## Supplementary table for "Multiple losses of ecdysone receptor genes in nematodes: an alternative evolutionary scenario of molting regulation": TrissWlg14

```
ATOM      1  N   ILE A   1      -4.479  10.197  12.882  1.00 95.88           N  
ATOM      2  H   ILE A   1      -5.035  10.950  13.261  1.00 95.88           H  
ATOM      3  H2  ILE A   1      -3.751   9.958  13.540  1.00 95.88           H  
ATOM      4  H3  ILE A   1      -5.076   9.396  12.740  1.00 95.88           H  
ATOM      5  CA  ILE A   1      -3.888  10.609  11.586  1.00 95.88           C  
ATOM      6  HA  ILE A   1      -3.742   9.719  10.975  1.00 95.88           H  
ATOM      7  C   ILE A   1      -2.477  11.148  11.769  1.00 95.88           C  
ATOM      8  CB  ILE A   1      -4.815  11.540  10.780  1.00 95.88           C  
ATOM      9  HB  ILE A   1      -5.131  12.377  11.403  1.00 95.88           H  
ATOM     10  O   ILE A   1      -1.581  10.605  11.145  1.00 95.88           O  
ATOM     11  CG1 ILE A   1      -6.056  10.716  10.363  1.00 95.88           C  
ATOM     12 HG12 ILE A   1      -6.451  10.164  11.216  1.00 95.88           H  
ATOM     13 HG13 ILE A   1      -5.745   9.989   9.612  1.00 95.88           H  
ATOM     14  CG2 ILE A   1      -4.070  12.089   9.550  1.00 95.88           C  
ATOM     15 HG21 ILE A   1      -4.769  12.528   8.838  1.00 95.88           H  
ATOM     16 HG22 ILE A   1      -3.522  11.302   9.032  1.00 95.88           H  
ATOM     17 HG23 ILE A   1      -3.379  12.881   9.838  1.00 95.88           H  
ATOM     18  CD1 ILE A   1      -7.216  11.546   9.804  1.00 95.88           C  
ATOM     19 HD11 ILE A   1      -6.896  12.161   8.963  1.00 95.88           H  
ATOM     20 HD12 ILE A   1      -7.626  12.185  10.586  1.00 95.88           H  
ATOM     21 HD13 ILE A   1      -8.000  10.876   9.451  1.00 95.88           H  
ATOM     22  N   GLU A   2      -2.233  12.075  12.697  1.00 97.31           N  
ATOM     23  H   GLU A   2      -2.984  12.617  13.100  1.00 97.31           H  
ATOM     24  CA  GLU A   2      -0.873  12.572  12.993  1.00 97.31           C  
ATOM     25  HA  GLU A   2      -0.522  13.180  12.160  1.00 97.31           H  
ATOM     26  C   GLU A   2       0.168  11.458  13.230  1.00 97.31           C  
ATOM     27  CB  GLU A   2      -0.994  13.483  14.217  1.00 97.31           C  
ATOM     28  HB2 GLU A   2      -1.212  12.865  15.087  1.00 97.31           H  
ATOM     29  HB3 GLU A   2      -1.826  14.168  14.057  1.00 97.31           H  
ATOM     30  O   GLU A   2       1.235  11.478  12.631  1.00 97.31           O  
ATOM     31  CG  GLU A   2       0.269  14.314  14.471  1.00 97.31           C  
ATOM     32  HG2 GLU A   2       0.454  14.946  13.602  1.00 97.31           H  
ATOM     33  HG3 GLU A   2       1.117  13.639  14.591  1.00 97.31           H  
ATOM     34  CD  GLU A   2       0.131  15.185  15.729  1.00 97.31           C  
ATOM     35  OE1 GLU A   2       1.105  15.903  16.036  1.00 97.31           O  
ATOM     36  OE2 GLU A   2      -0.929  15.090  16.392  1.00 97.31           O  
ATOM     37  N   LEU A   3      -0.162  10.425  14.016  1.00 98.06           N  
ATOM     38  H   LEU A   3      -0.964  10.535  14.620  1.00 98.06           H  
ATOM     39  CA  LEU A   3       0.724   9.271  14.223  1.00 98.06           C  
ATOM     40  HA  LEU A   3       1.647   9.638  14.674  1.00 98.06           H  
ATOM     41  C   LEU A   3       1.116   8.567  12.901  1.00 98.06           C  
ATOM     42  CB  LEU A   3       0.060   8.299  15.225  1.00 98.06           C  
ATOM     43  HB2 LEU A   3      -0.908   7.959  14.858  1.00 98.06           H  
ATOM     44  HB3 LEU A   3      -0.114   8.861  16.143  1.00 98.06           H  
ATOM     45  O   LEU A   3       2.256   8.140  12.739  1.00 98.06           O  
ATOM     46  CG  LEU A   3       0.931   7.071  15.568  1.00 98.06           C  
ATOM     47  HG  LEU A   3       1.982   7.341  15.472  1.00 98.06           H  
ATOM     48  CD1 LEU A   3       0.694   6.624  17.013  1.00 98.06           C  
ATOM     49 HD11 LEU A   3       0.964   7.430  17.695  1.00 98.06           H  
ATOM     50 HD12 LEU A   3      -0.352   6.357  17.164  1.00 98.06           H  
ATOM     51 HD13 LEU A   3       1.324   5.763  17.235  1.00 98.06           H  
ATOM     52  CD2 LEU A   3       0.638   5.859  14.677  1.00 98.06           C  
ATOM     53 HD21 LEU A   3       0.618   6.135  13.623  1.00 98.06           H  
ATOM     54 HD22 LEU A   3      -0.312   5.398  14.947  1.00 98.06           H  
ATOM     55 HD23 LEU A   3       1.439   5.130  14.809  1.00 98.06           H  
ATOM     56  N   LEU A   4       0.174   8.454  11.961  1.00 98.31           N  
ATOM     57  H   LEU A   4      -0.626   9.060  12.075  1.00 98.31           H  
ATOM     58  CA  LEU A   4       0.377   7.818  10.653  1.00 98.31           C  
ATOM     59  HA  LEU A   4       0.860   6.848  10.772  1.00 98.31           H  
ATOM     60  C   LEU A   4       1.299   8.671   9.760  1.00 98.31           C  
ATOM     61  CB  LEU A   4      -0.979   7.597   9.963  1.00 98.31           C  
ATOM     62  HB2 LEU A   4      -0.749   7.145   8.999  1.00 98.31           H  
ATOM     63  HB3 LEU A   4      -1.483   8.549   9.798  1.00 98.31           H  
ATOM     64  O   LEU A   4       2.174   8.114   9.098  1.00 98.31           O  
ATOM     65  CG  LEU A   4      -1.983   6.712  10.698  1.00 98.31           C  
ATOM     66  HG  LEU A   4      -2.233   7.150  11.665  1.00 98.31           H  
ATOM     67  CD1 LEU A   4      -3.239   6.685   9.841  1.00 98.31           C  
ATOM     68 HD11 LEU A   4      -4.034   6.111  10.317  1.00 98.31           H  
ATOM     69 HD12 LEU A   4      -3.611   7.697   9.680  1.00 98.31           H  
ATOM     70 HD13 LEU A   4      -2.971   6.256   8.876  1.00 98.31           H  
ATOM     71  CD2 LEU A   4      -1.504   5.280  10.884  1.00 98.31           C  
ATOM     72 HD21 LEU A   4      -1.098   4.892   9.950  1.00 98.31           H  
ATOM     73 HD22 LEU A   4      -0.721   5.236  11.641  1.00 98.31           H  
ATOM     74 HD23 LEU A   4      -2.319   4.628  11.199  1.00 98.31           H  
ATOM     75  N   LEU A   5       1.145  10.004   9.806  1.00 98.12           N  
ATOM     76  H   LEU A   5       0.412  10.374  10.393  1.00 98.12           H  
ATOM     77  CA  LEU A   5       2.024  10.958   9.107  1.00 98.12           C  
ATOM     78  HA  LEU A   5       2.074  10.714   8.046  1.00 98.12           H  
ATOM     79  C   LEU A   5       3.455  10.873   9.649  1.00 98.12           C  
ATOM     80  CB  LEU A   5       1.480  12.391   9.268  1.00 98.12           C  
ATOM     81  HB2 LEU A   5       2.213  13.092   8.870  1.00 98.12           H  
ATOM     82  HB3 LEU A   5       1.379  12.620  10.329  1.00 98.12           H  
ATOM     83  O   LEU A   5       4.400  10.755   8.877  1.00 98.12           O  
ATOM     84  CG  LEU A   5       0.142  12.669   8.570  1.00 98.12           C  
ATOM     85  HG  LEU A   5      -0.574  11.892   8.832  1.00 98.12           H  
ATOM     86  CD1 LEU A   5      -0.415  14.012   9.049  1.00 98.12           C  
ATOM     87 HD11 LEU A   5      -1.431  14.153   8.683  1.00 98.12           H  
ATOM     88 HD12 LEU A   5       0.201  14.827   8.669  1.00 98.12           H  
ATOM     89 HD13 LEU A   5      -0.428  14.059  10.138  1.00 98.12           H  
ATOM     90  CD2 LEU A   5       0.300  12.721   7.051  1.00 98.12           C  
ATOM     91 HD21 LEU A   5      -0.666  12.885   6.573  1.00 98.12           H  
ATOM     92 HD22 LEU A   5       0.962  13.540   6.770  1.00 98.12           H  
ATOM     93 HD23 LEU A   5       0.723  11.790   6.673  1.00 98.12           H  
ATOM     94  N   ASN A   6       3.621  10.859  10.973  1.00 97.81           N  
ATOM     95  H   ASN A   6       2.811  10.989  11.562  1.00 97.81           H  
ATOM     96  CA  ASN A   6       4.940  10.717  11.593  1.00 97.81           C  
ATOM     97  HA  ASN A   6       5.587  11.515  11.231  1.00 97.81           H  
ATOM     98  C   ASN A   6       5.604   9.379  11.205  1.00 97.81           C  
ATOM     99  CB  ASN A   6       4.772  10.878  13.114  1.00 97.81           C  
ATOM    100  HB2 ASN A   6       4.135  10.078  13.493  1.00 97.81           H  
ATOM    101  HB3 ASN A   6       4.286  11.830  13.326  1.00 97.81           H  
ATOM    102  O   ASN A   6       6.779   9.351  10.845  1.00 97.81           O  
ATOM    103  CG  ASN A   6       6.089  10.854  13.868  1.00 97.81           C  
ATOM    104  ND2 ASN A   6       6.048  10.596  15.149  1.00 97.81           N  
ATOM    105 HD21 ASN A   6       6.925  10.641  15.647  1.00 97.81           H  
ATOM    106 HD22 ASN A   6       5.158  10.469  15.609  1.00 97.81           H  
ATOM    107  OD1 ASN A   6       7.175  11.040  13.353  1.00 97.81           O  
ATOM    108  N   ALA A   7       4.847   8.277  11.195  1.00 97.38           N  
ATOM    109  H   ALA A   7       3.883   8.335  11.489  1.00 97.38           H  
ATOM    110  CA  ALA A   7       5.357   6.979  10.764  1.00 97.38           C  
ATOM    111  HA  ALA A   7       6.239   6.745  11.360  1.00 97.38           H  
ATOM    112  C   ALA A   7       5.805   6.983   9.288  1.00 97.38           C  
ATOM    113  CB  ALA A   7       4.284   5.921  11.052  1.00 97.38           C  
ATOM    114  HB1 ALA A   7       3.348   6.191  10.564  1.00 97.38           H  
ATOM    115  HB2 ALA A   7       4.118   5.861  12.128  1.00 97.38           H  
ATOM    116  HB3 ALA A   7       4.610   4.945  10.692  1.00 97.38           H  
ATOM    117  O   ALA A   7       6.840   6.403   8.947  1.00 97.38           O  
ATOM    118  N   GLU A   8       5.069   7.674   8.408  1.00 95.31           N  
ATOM    119  H   GLU A   8       4.228   8.134   8.726  1.00 95.31           H  
ATOM    120  CA  GLU A   8       5.457   7.836   6.998  1.00 95.31           C  
ATOM    121  HA  GLU A   8       5.684   6.846   6.600  1.00 95.31           H  
ATOM    122  C   GLU A   8       6.721   8.690   6.840  1.00 95.31           C  
ATOM    123  CB  GLU A   8       4.284   8.438   6.200  1.00 95.31           C  
ATOM    124  HB2 GLU A   8       3.363   7.921   6.468  1.00 95.31           H  
ATOM    125  HB3 GLU A   8       4.156   9.487   6.471  1.00 95.31           H  
ATOM    126  O   GLU A   8       7.633   8.310   6.103  1.00 95.31           O  
ATOM    127  CG  GLU A   8       4.502   8.338   4.677  1.00 95.31           C  
ATOM    128  HG2 GLU A   8       5.408   8.878   4.401  1.00 95.31           H  
ATOM    129  HG3 GLU A   8       3.661   8.821   4.180  1.00 95.31           H  
ATOM    130  CD  GLU A   8       4.590   6.884   4.181  1.00 95.31           C  
ATOM    131  OE1 GLU A   8       5.238   6.614   3.142  1.00 95.31           O  
ATOM    132  OE2 GLU A   8       3.982   5.994   4.821  1.00 95.31           O  
ATOM    133  N   GLN A   9       6.817   9.799   7.577  1.00 94.44           N  
ATOM    134  H   GLN A   9       6.025  10.067   8.145  1.00 94.44           H  
ATOM    135  CA  GLN A   9       7.991  10.669   7.570  1.00 94.44           C  
ATOM    136  HA  GLN A   9       8.174  10.995   6.546  1.00 94.44           H  
ATOM    137  C   GLN A   9       9.244   9.928   8.058  1.00 94.44           C  
ATOM    138  CB  GLN A   9       7.680  11.905   8.428  1.00 94.44           C  
ATOM    139  HB2 GLN A   9       6.762  12.369   8.070  1.00 94.44           H  
ATOM    140  HB3 GLN A   9       7.531  11.586   9.459  1.00 94.44           H  
ATOM    141  O   GLN A   9      10.294  10.022   7.421  1.00 94.44           O  
ATOM    142  CG  GLN A   9       8.799  12.957   8.382  1.00 94.44           C  
ATOM    143  HG2 GLN A   9       8.890  13.350   7.369  1.00 94.44           H  
ATOM    144  HG3 GLN A   9       9.750  12.503   8.661  1.00 94.44           H  
ATOM    145  CD  GLN A   9       8.546  14.129   9.332  1.00 94.44           C  
ATOM    146  NE2 GLN A   9       9.272  15.214   9.184  1.00 94.44           N  
ATOM    147 HE21 GLN A   9       9.042  15.968   9.816  1.00 94.44           H  
ATOM    148 HE22 GLN A   9       9.927  15.304   8.421  1.00 94.44           H  
ATOM    149  OE1 GLN A   9       7.735  14.094  10.239  1.00 94.44           O  
ATOM    150  N   GLN A  10       9.146   9.137   9.131  1.00 94.38           N  
ATOM    151  H   GLN A  10       8.271   9.107   9.636  1.00 94.38           H  
ATOM    152  CA  GLN A  10      10.271   8.332   9.619  1.00 94.38           C  
ATOM    153  HA  GLN A  10      11.128   8.986   9.777  1.00 94.38           H  
ATOM    154  C   GLN A  10      10.698   7.275   8.592  1.00 94.38           C  
ATOM    155  CB  GLN A  10       9.911   7.674  10.956  1.00 94.38           C  
ATOM    156  HB2 GLN A  10      10.681   6.942  11.199  1.00 94.38           H  
ATOM    157  HB3 GLN A  10       8.956   7.155  10.872  1.00 94.38           H  
ATOM    158  O   GLN A  10      11.889   7.116   8.321  1.00 94.38           O  
ATOM    159  CG  GLN A  10       9.841   8.705  12.087  1.00 94.38           C  
ATOM    160  HG2 GLN A  10      10.805   9.203  12.187  1.00 94.38           H  
ATOM    161  HG3 GLN A  10       9.096   9.464  11.851  1.00 94.38           H  
ATOM    162  CD  GLN A  10       9.505   8.062  13.427  1.00 94.38           C  
ATOM    163  NE2 GLN A  10       8.669   8.685  14.225  1.00 94.38           N  
ATOM    164 HE21 GLN A  10       8.211   9.522  13.895  1.00 94.38           H  
ATOM    165 HE22 GLN A  10       8.463   8.216  15.095  1.00 94.38           H  
ATOM    166  OE1 GLN A  10      10.008   7.017  13.806  1.00 94.38           O  
ATOM    167  N   CYS A  11       9.745   6.615   7.930  1.00 92.75           N  
ATOM    168  H   CYS A  11       8.781   6.764   8.191  1.00 92.75           H  
ATOM    169  CA  CYS A  11      10.050   5.685   6.840  1.00 92.75           C  
ATOM    170  HA  CYS A  11      10.757   4.937   7.200  1.00 92.75           H  
ATOM    171  C   CYS A  11      10.704   6.373   5.631  1.00 92.75           C  
ATOM    172  CB  CYS A  11       8.756   4.976   6.441  1.00 92.75           C  
ATOM    173  HB2 CYS A  11       8.907   4.419   5.516  1.00 92.75           H  
ATOM    174  HB3 CYS A  11       7.956   5.704   6.302  1.00 92.75           H  
ATOM    175  O   CYS A  11      11.581   5.790   4.990  1.00 92.75           O  
ATOM    176  SG  CYS A  11       8.331   3.814   7.758  1.00 92.75           S  
ATOM    177  HG  CYS A  11       7.970   4.724   8.668  1.00 92.75           H  
ATOM    178  N   ALA A  12      10.321   7.615   5.321  1.00 89.44           N  
ATOM    179  H   ALA A  12       9.567   8.033   5.848  1.00 89.44           H  
ATOM    180  CA  ALA A  12      10.986   8.411   4.293  1.00 89.44           C  
ATOM    181  HA  ALA A  12      11.021   7.828   3.373  1.00 89.44           H  
ATOM    182  C   ALA A  12      12.442   8.734   4.665  1.00 89.44           C  
ATOM    183  CB  ALA A  12      10.159   9.673   4.015  1.00 89.44           C  
ATOM    184  HB1 ALA A  12      10.668  10.292   3.277  1.00 89.44           H  
ATOM    185  HB2 ALA A  12      10.037  10.254   4.929  1.00 89.44           H  
ATOM    186  HB3 ALA A  12       9.173   9.399   3.637  1.00 89.44           H  
ATOM    187  O   ALA A  12      13.307   8.670   3.795  1.00 89.44           O  
ATOM    188  N   GLN A  13      12.731   9.006   5.942  1.00 88.69           N  
ATOM    189  H   GLN A  13      11.968   9.065   6.602  1.00 88.69           H  
ATOM    190  CA  GLN A  13      14.101   9.222   6.432  1.00 88.69           C  
ATOM    191  HA  GLN A  13      14.594   9.951   5.787  1.00 88.69           H  
ATOM    192  C   GLN A  13      14.940   7.934   6.379  1.00 88.69           C  
ATOM    193  CB  GLN A  13      14.069   9.784   7.862  1.00 88.69           C  
ATOM    194  HB2 GLN A  13      15.087   9.818   8.250  1.00 88.69           H  
ATOM    195  HB3 GLN A  13      13.488   9.113   8.495  1.00 88.69           H  
ATOM    196  O   GLN A  13      16.057   7.948   5.859  1.00 88.69           O  
ATOM    197  CG  GLN A  13      13.471  11.194   7.935  1.00 88.69           C  
ATOM    198  HG2 GLN A  13      12.483  11.200   7.476  1.00 88.69           H  
ATOM    199  HG3 GLN A  13      14.100  11.889   7.378  1.00 88.69           H  
ATOM    200  CD  GLN A  13      13.291  11.689   9.368  1.00 88.69           C  
ATOM    201  NE2 GLN A  13      12.777  12.883   9.553  1.00 88.69           N  
ATOM    202 HE21 GLN A  13      12.524  13.461   8.765  1.00 88.69           H  
ATOM    203 HE22 GLN A  13      12.538  13.104  10.509  1.00 88.69           H  
ATOM    204  OE1 GLN A  13      13.576  11.021  10.346  1.00 88.69           O  
ATOM    205  N   LEU A  14      14.382   6.808   6.845  1.00 87.19           N  
ATOM    206  H   LEU A  14      13.484   6.887   7.303  1.00 87.19           H  
ATOM    207  CA  LEU A  14      15.056   5.500   6.839  1.00 87.19           C  
ATOM    208  HA  LEU A  14      16.004   5.596   7.368  1.00 87.19           H  
ATOM    209  C   LEU A  14      15.384   5.007   5.429  1.00 87.19           C  
ATOM    210  CB  LEU A  14      14.165   4.454   7.537  1.00 87.19           C  
ATOM    211  HB2 LEU A  14      13.168   4.504   7.100  1.00 87.19           H  
ATOM    212  HB3 LEU A  14      14.568   3.462   7.333  1.00 87.19           H  
ATOM    213  O   LEU A  14      16.373   4.301   5.245  1.00 87.19           O  
ATOM    214  CG  LEU A  14      14.055   4.617   9.062  1.00 87.19           C  
ATOM    215  HG  LEU A  14      13.713   5.625   9.294  1.00 87.19           H  
ATOM    216  CD1 LEU A  14      13.017   3.625   9.591  1.00 87.19           C  
ATOM    217 HD11 LEU A  14      12.054   3.799   9.112  1.00 87.19           H  
ATOM    218 HD12 LEU A  14      13.337   2.600   9.399  1.00 87.19           H  
ATOM    219 HD13 LEU A  14      12.898   3.761  10.666  1.00 87.19           H  
ATOM    220  CD2 LEU A  14      15.396   4.393   9.778  1.00 87.19           C  
ATOM    221 HD21 LEU A  14      15.612   5.258  10.405  1.00 87.19           H  
ATOM    222 HD22 LEU A  14      16.212   4.262   9.067  1.00 87.19           H  
ATOM    223 HD23 LEU A  14      15.355   3.510  10.416  1.00 87.19           H  
ATOM    224  N   ARG A  15      14.584   5.389   4.427  1.00 82.81           N  
ATOM    225  H   ARG A  15      13.764   5.926   4.672  1.00 82.81           H  
ATOM    226  CA  ARG A  15      14.803   5.016   3.025  1.00 82.81           C  
ATOM    227  HA  ARG A  15      14.683   3.937   2.924  1.00 82.81           H  
ATOM    228  C   ARG A  15      16.219   5.352   2.563  1.00 82.81           C  
ATOM    229  CB  ARG A  15      13.768   5.742   2.158  1.00 82.81           C  
ATOM    230  HB2 ARG A  15      12.789   5.630   2.624  1.00 82.81           H  
ATOM    231  HB3 ARG A  15      14.015   6.803   2.121  1.00 82.81           H  
ATOM    232  O   ARG A  15      16.844   4.510   1.932  1.00 82.81           O  
ATOM    233  CG  ARG A  15      13.710   5.187   0.725  1.00 82.81           C  
ATOM    234  HG2 ARG A  15      13.377   4.150   0.749  1.00 82.81           H  
ATOM    235  HG3 ARG A  15      14.704   5.218   0.280  1.00 82.81           H  
ATOM    236  CD  ARG A  15      12.764   6.016  -0.152  1.00 82.81           C  
ATOM    237  HD2 ARG A  15      12.697   5.545  -1.133  1.00 82.81           H  
ATOM    238  HD3 ARG A  15      13.214   7.000  -0.287  1.00 82.81           H  
ATOM    239  NE  ARG A  15      11.421   6.159   0.463  1.00 82.81           N  
ATOM    240  HE  ARG A  15      11.270   5.649   1.322  1.00 82.81           H  
ATOM    241  NH1 ARG A  15      10.701   7.952  -0.795  1.00 82.81           N  
ATOM    242 HH11 ARG A  15      11.518   7.855  -1.381  1.00 82.81           H  
ATOM    243 HH12 ARG A  15      10.265   8.860  -0.722  1.00 82.81           H  
ATOM    244  NH2 ARG A  15       9.434   7.205   0.887  1.00 82.81           N  
ATOM    245 HH21 ARG A  15       8.756   7.926   0.684  1.00 82.81           H  
ATOM    246 HH22 ARG A  15       9.257   6.601   1.677  1.00 82.81           H  
ATOM    247  CZ  ARG A  15      10.535   7.101   0.181  1.00 82.81           C  
ATOM    248  N   ASN A  16      16.741   6.519   2.934  1.00 72.50           N  
ATOM    249  H   ASN A  16      16.176   7.133   3.504  1.00 72.50           H  
ATOM    250  CA  ASN A  16      18.089   6.939   2.558  1.00 72.50           C  
ATOM    251  HA  ASN A  16      18.190   6.892   1.474  1.00 72.50           H  
ATOM    252  C   ASN A  16      19.166   6.010   3.144  1.00 72.50           C  
ATOM    253  CB  ASN A  16      18.282   8.395   3.006  1.00 72.50           C  
ATOM    254  HB2 ASN A  16      19.329   8.676   2.898  1.00 72.50           H  
ATOM    255  HB3 ASN A  16      18.003   8.506   4.054  1.00 72.50           H  
ATOM    256  O   ASN A  16      20.107   5.632   2.449  1.00 72.50           O  
ATOM    257  CG  ASN A  16      17.454   9.362   2.177  1.00 72.50           C  
ATOM    258  ND2 ASN A  16      17.042  10.463   2.756  1.00 72.50           N  
ATOM    259 HD21 ASN A  16      16.516  11.097   2.171  1.00 72.50           H  
ATOM    260 HD22 ASN A  16      17.316  10.674   3.705  1.00 72.50           H  
ATOM    261  OD1 ASN A  16      17.168   9.140   1.016  1.00 72.50           O  
ATOM    262  N   SER A  17      18.998   5.575   4.396  1.00 72.81           N  
ATOM    263  H   SER A  17      18.209   5.914   4.928  1.00 72.81           H  
ATOM    264  CA  SER A  17      19.891   4.608   5.044  1.00 72.81           C  
ATOM    265  HA  SER A  17      20.924   4.936   4.921  1.00 72.81           H  
ATOM    266  C   SER A  17      19.775   3.209   4.433  1.00 72.81           C  
ATOM    267  CB  SER A  17      19.564   4.544   6.537  1.00 72.81           C  
ATOM    268  HB2 SER A  17      18.568   4.124   6.671  1.00 72.81           H  
ATOM    269  HB3 SER A  17      20.288   3.904   7.041  1.00 72.81           H  
ATOM    270  O   SER A  17      20.780   2.536   4.213  1.00 72.81           O  
ATOM    271  OG  SER A  17      19.595   5.841   7.104  1.00 72.81           O  
ATOM    272  HG  SER A  17      20.477   6.204   6.995  1.00 72.81           H  
ATOM    273  N   VAL A  18      18.554   2.775   4.110  1.00 66.19           N  
ATOM    274  H   VAL A  18      17.765   3.361   4.343  1.00 66.19           H  
ATOM    275  CA  VAL A  18      18.306   1.471   3.481  1.00 66.19           C  
ATOM    276  HA  VAL A  18      18.853   0.714   4.043  1.00 66.19           H  
ATOM    277  C   VAL A  18      18.861   1.424   2.047  1.00 66.19           C  
ATOM    278  CB  VAL A  18      16.806   1.121   3.563  1.00 66.19           C  
ATOM    279  HB  VAL A  18      16.220   1.938   3.140  1.00 66.19           H  
ATOM    280  O   VAL A  18      19.448   0.408   1.670  1.00 66.19           O  
ATOM    281  CG1 VAL A  18      16.488  -0.155   2.784  1.00 66.19           C  
ATOM    282 HG11 VAL A  18      16.563   0.084   1.724  1.00 66.19           H  
ATOM    283 HG12 VAL A  18      17.200  -0.941   3.037  1.00 66.19           H  
ATOM    284 HG13 VAL A  18      15.474  -0.492   2.997  1.00 66.19           H  
ATOM    285  CG2 VAL A  18      16.361   0.901   5.015  1.00 66.19           C  
ATOM    286 HG21 VAL A  18      16.559   1.788   5.617  1.00 66.19           H  
ATOM    287 HG22 VAL A  18      15.291   0.696   5.053  1.00 66.19           H  
ATOM    288 HG23 VAL A  18      16.902   0.060   5.451  1.00 66.19           H  
ATOM    289  N   ILE A  19      18.766   2.524   1.284  1.00 60.81           N  
ATOM    290  H   ILE A  19      18.249   3.312   1.646  1.00 60.81           H  
ATOM    291  CA  ILE A  19      19.408   2.673  -0.034  1.00 60.81           C  
ATOM    292  HA  ILE A  19      19.046   1.880  -0.688  1.00 60.81           H  
ATOM    293  C   ILE A  19      20.924   2.474   0.092  1.00 60.81           C  
ATOM    294  CB  ILE A  19      19.045   4.037  -0.683  1.00 60.81           C  
ATOM    295  HB  ILE A  19      19.207   4.827   0.051  1.00 60.81           H  
ATOM    296  O   ILE A  19      21.492   1.666  -0.649  1.00 60.81           O  
ATOM    297  CG1 ILE A  19      17.566   4.066  -1.142  1.00 60.81           C  
ATOM    298 HG12 ILE A  19      17.466   3.500  -2.068  1.00 60.81           H  
ATOM    299 HG13 ILE A  19      16.933   3.580  -0.399  1.00 60.81           H  
ATOM    300  CG2 ILE A  19      19.940   4.327  -1.907  1.00 60.81           C  
ATOM    301 HG21 ILE A  19      19.823   3.549  -2.660  1.00 60.81           H  
ATOM    302 HG22 ILE A  19      20.990   4.391  -1.621  1.00 60.81           H  
ATOM    303 HG23 ILE A  19      19.684   5.288  -2.353  1.00 60.81           H  
ATOM    304  CD1 ILE A  19      17.023   5.487  -1.372  1.00 60.81           C  
ATOM    305 HD11 ILE A  19      17.000   6.035  -0.431  1.00 60.81           H  
ATOM    306 HD12 ILE A  19      17.637   6.035  -2.087  1.00 60.81           H  
ATOM    307 HD13 ILE A  19      16.011   5.428  -1.770  1.00 60.81           H  
ATOM    308  N   GLN A  20      21.555   3.130   1.072  1.00 55.88           N  
ATOM    309  H   GLN A  20      21.023   3.779   1.635  1.00 55.88           H  
ATOM    310  CA  GLN A  20      22.996   3.021   1.309  1.00 55.88           C  
ATOM    311  HA  GLN A  20      23.514   3.279   0.385  1.00 55.88           H  
ATOM    312  C   GLN A  20      23.446   1.602   1.691  1.00 55.88           C  
ATOM    313  CB  GLN A  20      23.419   4.024   2.388  1.00 55.88           C  
ATOM    314  HB2 GLN A  20      22.751   3.944   3.246  1.00 55.88           H  
ATOM    315  HB3 GLN A  20      24.429   3.783   2.719  1.00 55.88           H  
ATOM    316  O   GLN A  20      24.491   1.156   1.224  1.00 55.88           O  
ATOM    317  CG  GLN A  20      23.420   5.460   1.851  1.00 55.88           C  
ATOM    318  HG2 GLN A  20      24.167   5.537   1.061  1.00 55.88           H  
ATOM    319  HG3 GLN A  20      22.448   5.705   1.424  1.00 55.88           H  
ATOM    320  CD  GLN A  20      23.757   6.491   2.923  1.00 55.88           C  
ATOM    321  NE2 GLN A  20      23.979   7.725   2.533  1.00 55.88           N  
ATOM    322 HE21 GLN A  20      24.232   8.383   3.257  1.00 55.88           H  
ATOM    323 HE22 GLN A  20      23.885   7.971   1.558  1.00 55.88           H  
ATOM    324  OE1 GLN A  20      23.841   6.231   4.113  1.00 55.88           O  
ATOM    325  N   CYS A  21      22.667   0.859   2.486  1.00 52.19           N  
ATOM    326  H   CYS A  21      21.860   1.290   2.914  1.00 52.19           H  
ATOM    327  CA  CYS A  21      23.009  -0.529   2.817  1.00 52.19           C  
ATOM    328  HA  CYS A  21      24.044  -0.556   3.158  1.00 52.19           H  
ATOM    329  C   CYS A  21      22.928  -1.477   1.607  1.00 52.19           C  
ATOM    330  CB  CYS A  21      22.121  -1.039   3.956  1.00 52.19           C  
ATOM    331  HB2 CYS A  21      21.075  -0.845   3.718  1.00 52.19           H  
ATOM    332  HB3 CYS A  21      22.264  -2.115   4.053  1.00 52.19           H  
ATOM    333  O   CYS A  21      23.723  -2.412   1.514  1.00 52.19           O  
ATOM    334  SG  CYS A  21      22.548  -0.249   5.539  1.00 52.19           S  
ATOM    335  HG  CYS A  21      23.880  -0.319   5.455  1.00 52.19           H  
ATOM    336  N   SER A  22      21.998  -1.247   0.674  1.00 50.72           N  
ATOM    337  H   SER A  22      21.328  -0.509   0.834  1.00 50.72           H  
ATOM    338  CA  SER A  22      21.900  -2.030  -0.567  1.00 50.72           C  
ATOM    339  HA  SER A  22      22.067  -3.080  -0.323  1.00 50.72           H  
ATOM    340  C   SER A  22      22.968  -1.670  -1.615  1.00 50.72           C  
ATOM    341  CB  SER A  22      20.489  -1.930  -1.156  1.00 50.72           C  
ATOM    342  HB2 SER A  22      20.483  -2.365  -2.156  1.00 50.72           H  
ATOM    343  HB3 SER A  22      19.812  -2.510  -0.530  1.00 50.72           H  
ATOM    344  O   SER A  22      23.333  -2.518  -2.430  1.00 50.72           O  
ATOM    345  OG  SER A  22      19.990  -0.605  -1.223  1.00 50.72           O  
ATOM    346  HG  SER A  22      20.706   0.034  -1.195  1.00 50.72           H  
ATOM    347  N   SER A  23      23.503  -0.443  -1.586  1.00 48.50           N  
ATOM    348  H   SER A  23      23.167   0.225  -0.907  1.00 48.50           H  
ATOM    349  CA  SER A  23      24.439   0.061  -2.600  1.00 48.50           C  
ATOM    350  HA  SER A  23      24.173  -0.392  -3.555  1.00 48.50           H  
ATOM    351  C   SER A  23      25.910  -0.298  -2.352  1.00 48.50           C  
ATOM    352  CB  SER A  23      24.258   1.572  -2.770  1.00 48.50           C  
ATOM    353  HB2 SER A  23      24.861   1.920  -3.609  1.00 48.50           H  
ATOM    354  HB3 SER A  23      23.211   1.783  -2.985  1.00 48.50           H  
ATOM    355  O   SER A  23      26.721  -0.140  -3.258  1.00 48.50           O  
ATOM    356  OG  SER A  23      24.630   2.265  -1.596  1.00 48.50           O  
ATOM    357  HG  SER A  23      25.588   2.295  -1.539  1.00 48.50           H  
ATOM    358  N   VAL A  24      26.286  -0.832  -1.179  1.00 46.44           N  
ATOM    359  H   VAL A  24      25.594  -0.899  -0.446  1.00 46.44           H  
ATOM    360  CA  VAL A  24      27.690  -1.219  -0.882  1.00 46.44           C  
ATOM    361  HA  VAL A  24      28.316  -0.350  -1.088  1.00 46.44           H  
ATOM    362  C   VAL A  24      28.200  -2.336  -1.815  1.00 46.44           C  
ATOM    363  CB  VAL A  24      27.888  -1.582   0.613  1.00 46.44           C  
ATOM    364  HB  VAL A  24      27.404  -2.539   0.806  1.00 46.44           H  
ATOM    365  O   VAL A  24      29.405  -2.535  -1.927  1.00 46.44           O  
ATOM    366  CG1 VAL A  24      29.365  -1.697   1.035  1.00 46.44           C  
ATOM    367 HG11 VAL A  24      29.433  -1.950   2.092  1.00 46.44           H  
ATOM    368 HG12 VAL A  24      29.883  -0.754   0.859  1.00 46.44           H  
ATOM    369 HG13 VAL A  24      29.867  -2.489   0.479  1.00 46.44           H  
ATOM    370  CG2 VAL A  24      27.262  -0.527   1.534  1.00 46.44           C  
ATOM    371 HG21 VAL A  24      26.177  -0.623   1.496  1.00 46.44           H  
ATOM    372 HG22 VAL A  24      27.569  -0.685   2.569  1.00 46.44           H  
ATOM    373 HG23 VAL A  24      27.557   0.476   1.224  1.00 46.44           H  
ATOM    374  N   ALA A  25      27.315  -3.038  -2.536  1.00 45.62           N  
ATOM    375  H   ALA A  25      26.335  -2.828  -2.411  1.00 45.62           H  
ATOM    376  CA  ALA A  25      27.688  -4.133  -3.441  1.00 45.62           C  
ATOM    377  HA  ALA A  25      28.757  -4.310  -3.330  1.00 45.62           H  
ATOM    378  C   ALA A  25      27.504  -3.852  -4.954  1.00 45.62           C  
ATOM    379  CB  ALA A  25      26.989  -5.420  -2.980  1.00 45.62           C  
ATOM    380  HB1 ALA A  25      26.335  -5.799  -3.765  1.00 45.62           H  
ATOM    381  HB2 ALA A  25      26.396  -5.248  -2.082  1.00 45.62           H  
ATOM    382  HB3 ALA A  25      27.743  -6.175  -2.758  1.00 45.62           H  
ATOM    383  O   ALA A  25      27.886  -4.696  -5.768  1.00 45.62           O  
ATOM    384  N   LYS A  26      26.938  -2.704  -5.364  1.00 46.06           N  
ATOM    385  H   LYS A  26      26.746  -1.990  -4.676  1.00 46.06           H  
ATOM    386  CA  LYS A  26      26.697  -2.379  -6.785  1.00 46.06           C  
ATOM    387  HA  LYS A  26      27.257  -3.071  -7.414  1.00 46.06           H  
ATOM    388  C   LYS A  26      27.223  -0.979  -7.105  1.00 46.06           C  
ATOM    389  CB  LYS A  26      25.208  -2.554  -7.154  1.00 46.06           C  
ATOM    390  HB2 LYS A  26      24.592  -2.034  -6.419  1.00 46.06           H  
ATOM    391  HB3 LYS A  26      25.032  -2.089  -8.124  1.00 46.06           H  
ATOM    392  O   LYS A  26      26.635   0.019  -6.713  1.00 46.06           O  
ATOM    393  CG  LYS A  26      24.768  -4.031  -7.245  1.00 46.06           C  
ATOM    394  HG2 LYS A  26      25.321  -4.526  -8.042  1.00 46.06           H  
ATOM    395  HG3 LYS A  26      24.983  -4.533  -6.302  1.00 46.06           H  
ATOM    396  CD  LYS A  26      23.259  -4.128  -7.528  1.00 46.06           C  
ATOM    397  HD2 LYS A  26      23.033  -3.692  -8.501  1.00 46.06           H  
ATOM    398  HD3 LYS A  26      22.733  -3.555  -6.763  1.00 46.06           H  
ATOM    399  CE  LYS A  26      22.773  -5.584  -7.482  1.00 46.06           C  
ATOM    400  HE2 LYS A  26      23.112  -6.110  -8.374  1.00 46.06           H  
ATOM    401  HE3 LYS A  26      23.211  -6.060  -6.605  1.00 46.06           H  
ATOM    402  NZ  LYS A  26      21.292  -5.652  -7.381  1.00 46.06           N  
ATOM    403  HZ1 LYS A  26      20.876  -4.803  -7.026  1.00 46.06           H  
ATOM    404  HZ2 LYS A  26      20.846  -5.791  -8.276  1.00 46.06           H  
ATOM    405  HZ3 LYS A  26      20.949  -6.355  -6.742  1.00 46.06           H  
ATOM    406  N   SER A  27      28.368  -0.963  -7.790  1.00 41.09           N  
ATOM    407  H   SER A  27      28.816  -1.863  -7.880  1.00 41.09           H  
ATOM    408  CA  SER A  27      28.950   0.138  -8.580  1.00 41.09           C  
ATOM    409  HA  SER A  27      29.785   0.585  -8.042  1.00 41.09           H  
ATOM    410  C   SER A  27      27.941   1.237  -8.954  1.00 41.09           C  
ATOM    411  CB  SER A  27      29.480  -0.522  -9.868  1.00 41.09           C  
ATOM    412  HB2 SER A  27      28.654  -1.033 -10.362  1.00 41.09           H  
ATOM    413  HB3 SER A  27      30.220  -1.278  -9.606  1.00 41.09           H  
ATOM    414  O   SER A  27      26.939   0.905  -9.575  1.00 41.09           O  
ATOM    415  OG  SER A  27      30.054   0.386 -10.792  1.00 41.09           O  
ATOM    416  HG  SER A  27      30.697   0.957 -10.366  1.00 41.09           H  
ATOM    417  N   GLU A  28      28.225   2.486  -8.547  1.00 47.09           N  
ATOM    418  H   GLU A  28      29.010   2.564  -7.916  1.00 47.09           H  
ATOM    419  CA  GLU A  28      27.786   3.793  -9.093  1.00 47.09           C  
ATOM    420  HA  GLU A  28      27.410   4.385  -8.258  1.00 47.09           H  
ATOM    421  C   GLU A  28      26.625   3.804 -10.120  1.00 47.09           C  
ATOM    422  CB  GLU A  28      29.027   4.535  -9.636  1.00 47.09           C  
ATOM    423  HB2 GLU A  28      28.718   5.435 -10.167  1.00 47.09           H  
ATOM    424  HB3 GLU A  28      29.541   3.875 -10.336  1.00 47.09           H  
ATOM    425  O   GLU A  28      26.728   4.429 -11.173  1.00 47.09           O  
ATOM    426  CG  GLU A  28      29.996   4.993  -8.532  1.00 47.09           C  
ATOM    427  HG2 GLU A  28      29.473   5.709  -7.898  1.00 47.09           H  
ATOM    428  HG3 GLU A  28      30.266   4.136  -7.914  1.00 47.09           H  
ATOM    429  CD  GLU A  28      31.286   5.645  -9.073  1.00 47.09           C  
ATOM    430  OE1 GLU A  28      32.036   6.194  -8.233  1.00 47.09           O  
ATOM    431  OE2 GLU A  28      31.541   5.558 -10.295  1.00 47.09           O  
ATOM    432  N   ARG A  29      25.484   3.159  -9.842  1.00 52.25           N  
ATOM    433  H   ARG A  29      25.451   2.570  -9.022  1.00 52.25           H  
ATOM    434  CA  ARG A  29      24.282   3.345 -10.662  1.00 52.25           C  
ATOM    435  HA  ARG A  29      24.595   3.519 -11.692  1.00 52.25           H  
ATOM    436  C   ARG A  29      23.586   4.609 -10.201  1.00 52.25           C  
ATOM    437  CB  ARG A  29      23.366   2.121 -10.679  1.00 52.25           C  
ATOM    438  HB2 ARG A  29      22.397   2.426 -11.074  1.00 52.25           H  
ATOM    439  HB3 ARG A  29      23.220   1.738  -9.669  1.00 52.25           H  
ATOM    440  O   ARG A  29      23.182   4.730  -9.048  1.00 52.25           O  
ATOM    441  CG  ARG A  29      23.936   1.022 -11.584  1.00 52.25           C  
ATOM    442  HG2 ARG A  29      24.790   0.557 -11.091  1.00 52.25           H  
ATOM    443  HG3 ARG A  29      24.257   1.440 -12.538  1.00 52.25           H  
ATOM    444  CD  ARG A  29      22.853  -0.024 -11.844  1.00 52.25           C  
ATOM    445  HD2 ARG A  29      22.126   0.378 -12.549  1.00 52.25           H  
ATOM    446  HD3 ARG A  29      22.338  -0.242 -10.909  1.00 52.25           H  
ATOM    447  NE  ARG A  29      23.422  -1.272 -12.372  1.00 52.25           N  
ATOM    448  HE  ARG A  29      24.409  -1.276 -12.585  1.00 52.25           H  
ATOM    449  NH1 ARG A  29      21.428  -2.418 -12.374  1.00 52.25           N  
ATOM    450 HH11 ARG A  29      20.844  -2.984 -12.973  1.00 52.25           H  
ATOM    451 HH12 ARG A  29      20.922  -1.667 -11.926  1.00 52.25           H  
ATOM    452  NH2 ARG A  29      23.265  -3.408 -13.125  1.00 52.25           N  
ATOM    453 HH21 ARG A  29      22.646  -4.186 -13.305  1.00 52.25           H  
ATOM    454 HH22 ARG A  29      24.238  -3.404 -13.394  1.00 52.25           H  
ATOM    455  CZ  ARG A  29      22.704  -2.349 -12.622  1.00 52.25           C  
ATOM    456  N   HIS A  30      23.516   5.571 -11.110  1.00 53.97           N  
ATOM    457  H   HIS A  30      23.969   5.412 -11.999  1.00 53.97           H  
ATOM    458  CA  HIS A  30      22.986   6.897 -10.851  1.00 53.97           C  
ATOM    459  HA  HIS A  30      23.473   7.283  -9.956  1.00 53.97           H  
ATOM    460  C   HIS A  30      21.477   6.871 -10.579  1.00 53.97           C  
ATOM    461  CB  HIS A  30      23.339   7.822 -12.024  1.00 53.97           C  
ATOM    462  HB2 HIS A  30      22.949   8.819 -11.817  1.00 53.97           H  
ATOM    463  HB3 HIS A  30      22.856   7.453 -12.929  1.00 53.97           H  
ATOM    464  O   HIS A  30      20.700   6.243 -11.299  1.00 53.97           O  
ATOM    465  CG  HIS A  30      24.828   7.938 -12.259  1.00 53.97           C  
ATOM    466  CD2 HIS A  30      25.503   7.725 -13.433  1.00 53.97           C  
ATOM    467  HD2 HIS A  30      25.060   7.447 -14.378  1.00 53.97           H  
ATOM    468  ND1 HIS A  30      25.774   8.254 -11.308  1.00 53.97           N  
ATOM    469  HD1 HIS A  30      25.599   8.453 -10.333  1.00 53.97           H  
ATOM    470  CE1 HIS A  30      26.986   8.218 -11.889  1.00 53.97           C  
ATOM    471  HE1 HIS A  30      27.924   8.405 -11.387  1.00 53.97           H  
ATOM    472  NE2 HIS A  30      26.867   7.922 -13.193  1.00 53.97           N  
ATOM    473  N   THR A  31      21.086   7.617  -9.549  1.00 62.00           N  
ATOM    474  H   THR A  31      21.799   8.095  -9.017  1.00 62.00           H  
ATOM    475  CA  THR A  31      19.721   8.079  -9.292  1.00 62.00           C  
ATOM    476  HA  THR A  31      19.104   7.242  -8.965  1.00 62.00           H  
ATOM    477  C   THR A  31      19.123   8.684 -10.578  1.00 62.00           C  
ATOM    478  CB  THR A  31      19.778   9.106  -8.143  1.00 62.00           C  
ATOM    479  HB  THR A  31      18.773   9.469  -7.927  1.00 62.00           H  
ATOM    480  O   THR A  31      19.827   9.332 -11.358  1.00 62.00           O  
ATOM    481  CG2 THR A  31      20.409   8.520  -6.874  1.00 62.00           C  
ATOM    482 HG21 THR A  31      21.459   8.273  -7.027  1.00 62.00           H  
ATOM    483 HG22 THR A  31      19.863   7.624  -6.580  1.00 62.00           H  
ATOM    484 HG23 THR A  31      20.345   9.248  -6.065  1.00 62.00           H  
ATOM    485  OG1 THR A  31      20.624  10.191  -8.460  1.00 62.00           O  
ATOM    486  HG1 THR A  31      20.494  10.823  -7.748  1.00 62.00           H  
ATOM    487  N   GLY A  32      17.837   8.445 -10.859  1.00 72.88           N  
ATOM    488  H   GLY A  32      17.277   7.910 -10.212  1.00 72.88           H  
ATOM    489  CA  GLY A  32      17.155   9.035 -12.023  1.00 72.88           C  
ATOM    490  HA2 GLY A  32      17.496  10.062 -12.148  1.00 72.88           H  
ATOM    491  HA3 GLY A  32      16.088   9.057 -11.797  1.00 72.88           H  
ATOM    492  C   GLY A  32      17.320   8.318 -13.374  1.00 72.88           C  
ATOM    493  O   GLY A  32      17.034   8.922 -14.409  1.00 72.88           O  
ATOM    494  N   GLN A  33      17.756   7.056 -13.402  1.00 85.50           N  
ATOM    495  H   GLN A  33      17.991   6.616 -12.524  1.00 85.50           H  
ATOM    496  CA  GLN A  33      17.862   6.239 -14.628  1.00 85.50           C  
ATOM    497  HA  GLN A  33      17.865   6.907 -15.489  1.00 85.50           H  
ATOM    498  C   GLN A  33      16.659   5.280 -14.800  1.00 85.50           C  
ATOM    499  CB  GLN A  33      19.200   5.476 -14.625  1.00 85.50           C  
ATOM    500  HB2 GLN A  33      19.244   4.802 -15.482  1.00 85.50           H  
ATOM    501  HB3 GLN A  33      19.242   4.863 -13.725  1.00 85.50           H  
ATOM    502  O   GLN A  33      15.984   4.974 -13.806  1.00 85.50           O  
ATOM    503  CG  GLN A  33      20.438   6.385 -14.658  1.00 85.50           C  
ATOM    504  HG2 GLN A  33      20.356   7.117 -13.855  1.00 85.50           H  
ATOM    505  HG3 GLN A  33      21.334   5.796 -14.464  1.00 85.50           H  
ATOM    506  CD  GLN A  33      20.614   7.122 -15.988  1.00 85.50           C  
ATOM    507  NE2 GLN A  33      20.907   8.403 -15.949  1.00 85.50           N  
ATOM    508 HE21 GLN A  33      21.035   8.863 -15.059  1.00 85.50           H  
ATOM    509 HE22 GLN A  33      20.729   8.905 -16.807  1.00 85.50           H  
ATOM    510  OE1 GLN A  33      20.451   6.584 -17.075  1.00 85.50           O  
ATOM    511  N   PRO A  34      16.386   4.788 -16.031  1.00 89.19           N  
ATOM    512  CA  PRO A  34      15.414   3.718 -16.242  1.00 89.19           C  
ATOM    513  HA  PRO A  34      14.427   4.082 -15.954  1.00 89.19           H  
ATOM    514  C   PRO A  34      15.785   2.481 -15.418  1.00 89.19           C  
ATOM    515  CB  PRO A  34      15.411   3.395 -17.742  1.00 89.19           C  
ATOM    516  HB2 PRO A  34      15.927   2.454 -17.932  1.00 89.19           H  
ATOM    517  HB3 PRO A  34      14.392   3.343 -18.125  1.00 89.19           H  
ATOM    518  O   PRO A  34      16.953   2.096 -15.380  1.00 89.19           O  
ATOM    519  CG  PRO A  34      16.186   4.532 -18.405  1.00 89.19           C  
ATOM    520  HG2 PRO A  34      15.488   5.267 -18.806  1.00 89.19           H  
ATOM    521  HG3 PRO A  34      16.817   4.161 -19.212  1.00 89.19           H  
ATOM    522  CD  PRO A  34      17.027   5.152 -17.289  1.00 89.19           C  
ATOM    523  HD2 PRO A  34      17.068   6.234 -17.420  1.00 89.19           H  
ATOM    524  HD3 PRO A  34      18.031   4.730 -17.330  1.00 89.19           H  
ATOM    525  N   ALA A  35      14.801   1.867 -14.764  1.00 88.81           N  
ATOM    526  H   ALA A  35      13.859   2.215 -14.873  1.00 88.81           H  
ATOM    527  CA  ALA A  35      15.005   0.694 -13.920  1.00 88.81           C  
ATOM    528  HA  ALA A  35      15.892   0.858 -13.308  1.00 88.81           H  
ATOM    529  C   ALA A  35      15.226  -0.556 -14.772  1.00 88.81           C  
ATOM    530  CB  ALA A  35      13.798   0.506 -12.981  1.00 88.81           C  
ATOM    531  HB1 ALA A  35      14.157   0.314 -11.970  1.00 88.81           H  
ATOM    532  HB2 ALA A  35      13.166   1.395 -12.971  1.00 88.81           H  
ATOM    533  HB3 ALA A  35      13.209  -0.353 -13.300  1.00 88.81           H  
ATOM    534  O   ALA A  35      14.468  -0.818 -15.709  1.00 88.81           O  
ATOM    535  N   ASP A  36      16.203  -1.372 -14.392  1.00 84.56           N  
ATOM    536  H   ASP A  36      16.838  -1.073 -13.666  1.00 84.56           H  
ATOM    537  CA  ASP A  36      16.266  -2.761 -14.830  1.00 84.56           C  
ATOM    538  HA  ASP A  36      15.719  -2.843 -15.769  1.00 84.56           H  
ATOM    539  C   ASP A  36      15.537  -3.708 -13.850  1.00 84.56           C  
ATOM    540  CB  ASP A  36      17.720  -3.155 -15.175  1.00 84.56           C  
ATOM    541  HB2 ASP A  36      17.678  -4.058 -15.784  1.00 84.56           H  
ATOM    542  HB3 ASP A  36      18.162  -2.368 -15.785  1.00 84.56           H  
ATOM    543  O   ASP A  36      14.973  -3.317 -12.824  1.00 84.56           O  
ATOM    544  CG  ASP A  36      18.659  -3.449 -14.003  1.00 84.56           C  
ATOM    545  OD1 ASP A  36      18.171  -3.707 -12.886  1.00 84.56           O  
ATOM    546  OD2 ASP A  36      19.882  -3.611 -14.239  1.00 84.56           O  
ATOM    547  N   MET A  37      15.542  -5.005 -14.161  1.00 81.31           N  
ATOM    548  H   MET A  37      15.995  -5.281 -15.020  1.00 81.31           H  
ATOM    549  CA  MET A  37      14.908  -6.028 -13.319  1.00 81.31           C  
ATOM    550  HA  MET A  37      13.869  -5.744 -13.155  1.00 81.31           H  
ATOM    551  C   MET A  37      15.538  -6.181 -11.932  1.00 81.31           C  
ATOM    552  CB  MET A  37      14.991  -7.368 -14.059  1.00 81.31           C  
ATOM    553  HB2 MET A  37      14.725  -8.173 -13.373  1.00 81.31           H  
ATOM    554  HB3 MET A  37      16.014  -7.539 -14.394  1.00 81.31           H  
ATOM    555  O   MET A  37      14.856  -6.543 -10.966  1.00 81.31           O  
ATOM    556  CG  MET A  37      14.056  -7.383 -15.264  1.00 81.31           C  
ATOM    557  HG2 MET A  37      14.114  -8.351 -15.763  1.00 81.31           H  
ATOM    558  HG3 MET A  37      14.385  -6.639 -15.989  1.00 81.31           H  
ATOM    559  SD  MET A  37      12.323  -7.068 -14.889  1.00 81.31           S  
ATOM    560  CE  MET A  37      12.061  -8.004 -13.357  1.00 81.31           C  
ATOM    561  HE1 MET A  37      12.569  -7.501 -12.534  1.00 81.31           H  
ATOM    562  HE2 MET A  37      12.465  -9.011 -13.464  1.00 81.31           H  
ATOM    563  HE3 MET A  37      10.995  -8.033 -13.132  1.00 81.31           H  
ATOM    564  N   SER A  38      16.840  -5.920 -11.831  1.00 82.25           N  
ATOM    565  H   SER A  38      17.268  -5.382 -12.572  1.00 82.25           H  
ATOM    566  CA  SER A  38      17.545  -5.927 -10.556  1.00 82.25           C  
ATOM    567  HA  SER A  38      17.289  -6.831 -10.003  1.00 82.25           H  
ATOM    568  C   SER A  38      17.099  -4.730  -9.723  1.00 82.25           C  
ATOM    569  CB  SER A  38      19.059  -5.932 -10.814  1.00 82.25           C  
ATOM    570  HB2 SER A  38      19.329  -5.216 -11.590  1.00 82.25           H  
ATOM    571  HB3 SER A  38      19.364  -6.923 -11.150  1.00 82.25           H  
ATOM    572  O   SER A  38      16.829  -4.899  -8.539  1.00 82.25           O  
ATOM    573  OG  SER A  38      19.757  -5.580  -9.644  1.00 82.25           O  
ATOM    574  HG  SER A  38      19.454  -4.696  -9.426  1.00 82.25           H  
ATOM    575  N   ASP A  39      16.954  -3.559 -10.340  1.00 85.94           N  
ATOM    576  H   ASP A  39      17.215  -3.484 -11.312  1.00 85.94           H  
ATOM    577  CA  ASP A  39      16.489  -2.348  -9.671  1.00 85.94           C  
ATOM    578  HA  ASP A  39      17.129  -2.162  -8.809  1.00 85.94           H  
ATOM    579  C   ASP A  39      15.047  -2.511  -9.158  1.00 85.94           C  
ATOM    580  CB  ASP A  39      16.610  -1.150 -10.626  1.00 85.94           C  
ATOM    581  HB2 ASP A  39      15.957  -1.309 -11.484  1.00 85.94           H  
ATOM    582  HB3 ASP A  39      16.260  -0.254 -10.112  1.00 85.94           H  
ATOM    583  O   ASP A  39      14.743  -2.111  -8.032  1.00 85.94           O  
ATOM    584  CG  ASP A  39      18.046  -0.905 -11.113  1.00 85.94           C  
ATOM    585  OD1 ASP A  39      18.995  -1.022 -10.299  1.00 85.94           O  
ATOM    586  OD2 ASP A  39      18.199  -0.589 -12.313  1.00 85.94           O  
ATOM    587  N   ILE A  40      14.168  -3.172  -9.925  1.00 87.56           N  
ATOM    588  H   ILE A  40      14.445  -3.391 -10.872  1.00 87.56           H  
ATOM    589  CA  ILE A  40      12.803  -3.499  -9.474  1.00 87.56           C  
ATOM    590  HA  ILE A  40      12.320  -2.574  -9.160  1.00 87.56           H  
ATOM    591  C   ILE A  40      12.833  -4.419  -8.247  1.00 87.56           C  
ATOM    592  CB  ILE A  40      11.966  -4.114 -10.622  1.00 87.56           C  
ATOM    593  HB  ILE A  40      12.503  -4.970 -11.029  1.00 87.56           H  
ATOM    594  O   ILE A  40      12.155  -4.152  -7.255  1.00 87.56           O  
ATOM    595  CG1 ILE A  40      11.744  -3.087 -11.755  1.00 87.56           C  
ATOM    596 HG12 ILE A  40      11.035  -2.327 -11.425  1.00 87.56           H  
ATOM    597 HG13 ILE A  40      12.683  -2.584 -11.987  1.00 87.56           H  
ATOM    598  CG2 ILE A  40      10.606  -4.599 -10.080  1.00 87.56           C  
ATOM    599 HG21 ILE A  40      10.741  -5.502  -9.483  1.00 87.56           H  
ATOM    600 HG22 ILE A  40      10.149  -3.826  -9.463  1.00 87.56           H  
ATOM    601 HG23 ILE A  40       9.926  -4.846 -10.895  1.00 87.56           H  
ATOM    602  CD1 ILE A  40      11.228  -3.713 -13.058  1.00 87.56           C  
ATOM    603 HD11 ILE A  40      11.851  -4.563 -13.336  1.00 87.56           H  
ATOM    604 HD12 ILE A  40      10.192  -4.034 -12.953  1.00 87.56           H  
ATOM    605 HD13 ILE A  40      11.280  -2.967 -13.851  1.00 87.56           H  
ATOM    606  N   THR A  41      13.641  -5.482  -8.284  1.00 85.50           N  
ATOM    607  H   THR A  41      14.222  -5.603  -9.101  1.00 85.50           H  
ATOM    608  CA  THR A  41      13.757  -6.440  -7.169  1.00 85.50           C  
ATOM    609  HA  THR A  41      12.764  -6.801  -6.901  1.00 85.50           H  
ATOM    610  C   THR A  41      14.340  -5.768  -5.926  1.00 85.50           C  
ATOM    611  CB  THR A  41      14.621  -7.642  -7.582  1.00 85.50           C  
ATOM    612  HB  THR A  41      15.609  -7.275  -7.861  1.00 85.50           H  
ATOM    613  O   THR A  41      13.804  -5.928  -4.825  1.00 85.50           O  
ATOM    614  CG2 THR A  41      14.788  -8.705  -6.486  1.00 85.50           C  
ATOM    615 HG21 THR A  41      14.192  -9.593  -6.698  1.00 85.50           H  
ATOM    616 HG22 THR A  41      14.497  -8.325  -5.507  1.00 85.50           H  
ATOM    617 HG23 THR A  41      15.838  -8.993  -6.438  1.00 85.50           H  
ATOM    618  OG1 THR A  41      14.051  -8.272  -8.714  1.00 85.50           O  
ATOM    619  HG1 THR A  41      14.198  -7.704  -9.474  1.00 85.50           H  
ATOM    620  N   ASP A  42      15.390  -4.963  -6.097  1.00 85.25           N  
ATOM    621  H   ASP A  42      15.794  -4.869  -7.018  1.00 85.25           H  
ATOM    622  CA  ASP A  42      15.996  -4.208  -5.004  1.00 85.25           C  
ATOM    623  HA  ASP A  42      16.262  -4.907  -4.210  1.00 85.25           H  
ATOM    624  C   ASP A  42      14.978  -3.221  -4.409  1.00 85.25           C  
ATOM    625  CB  ASP A  42      17.285  -3.508  -5.476  1.00 85.25           C  
ATOM    626  HB2 ASP A  42      17.594  -2.798  -4.710  1.00 85.25           H  
ATOM    627  HB3 ASP A  42      17.086  -2.949  -6.390  1.00 85.25           H  
ATOM    628  O   ASP A  42      14.834  -3.148  -3.186  1.00 85.25           O  
ATOM    629  CG  ASP A  42      18.473  -4.453  -5.715  1.00 85.25           C  
ATOM    630  OD1 ASP A  42      18.531  -5.555  -5.122  1.00 85.25           O  
ATOM    631  OD2 ASP A  42      19.411  -4.050  -6.441  1.00 85.25           O  
ATOM    632  N   SER A  43      14.186  -2.536  -5.242  1.00 89.69           N  
ATOM    633  H   SER A  43      14.338  -2.619  -6.237  1.00 89.69           H  
ATOM    634  CA  SER A  43      13.120  -1.653  -4.761  1.00 89.69           C  
ATOM    635  HA  SER A  43      13.586  -0.930  -4.092  1.00 89.69           H  
ATOM    636  C   SER A  43      12.039  -2.395  -3.965  1.00 89.69           C  
ATOM    637  CB  SER A  43      12.480  -0.891  -5.921  1.00 89.69           C  
ATOM    638  HB2 SER A  43      13.246  -0.319  -6.446  1.00 89.69           H  
ATOM    639  HB3 SER A  43      12.010  -1.587  -6.616  1.00 89.69           H  
ATOM    640  O   SER A  43      11.634  -1.920  -2.899  1.00 89.69           O  
ATOM    641  OG  SER A  43      11.503  -0.009  -5.386  1.00 89.69           O  
ATOM    642  HG  SER A  43      11.782   0.194  -4.490  1.00 89.69           H  
ATOM    643  N   ILE A  44      11.592  -3.570  -4.430  1.00 91.19           N  
ATOM    644  H   ILE A  44      11.947  -3.904  -5.315  1.00 91.19           H  
ATOM    645  CA  ILE A  44      10.601  -4.386  -3.708  1.00 91.19           C  
ATOM    646  HA  ILE A  44       9.707  -3.783  -3.549  1.00 91.19           H  
ATOM    647  C   ILE A  44      11.141  -4.748  -2.323  1.00 91.19           C  
ATOM    648  CB  ILE A  44      10.205  -5.644  -4.520  1.00 91.19           C  
ATOM    649  HB  ILE A  44      11.114  -6.142  -4.857  1.00 91.19           H  
ATOM    650  O   ILE A  44      10.463  -4.518  -1.319  1.00 91.19           O  
ATOM    651  CG1 ILE A  44       9.381  -5.242  -5.763  1.00 91.19           C  
ATOM    652 HG12 ILE A  44       9.879  -4.419  -6.276  1.00 91.19           H  
ATOM    653 HG13 ILE A  44       8.397  -4.888  -5.456  1.00 91.19           H  
ATOM    654  CG2 ILE A  44       9.418  -6.637  -3.639  1.00 91.19           C  
ATOM    655 HG21 ILE A  44       8.847  -7.343  -4.241  1.00 91.19           H  
ATOM    656 HG22 ILE A  44      10.114  -7.209  -3.025  1.00 91.19           H  
ATOM    657 HG23 ILE A  44       8.728  -6.109  -2.981  1.00 91.19           H  
ATOM    658  CD1 ILE A  44       9.214  -6.381  -6.783  1.00 91.19           C  
ATOM    659 HD11 ILE A  44      10.176  -6.857  -6.971  1.00 91.19           H  
ATOM    660 HD12 ILE A  44       8.837  -5.970  -7.719  1.00 91.19           H  
ATOM    661 HD13 ILE A  44       8.499  -7.120  -6.421  1.00 91.19           H  
ATOM    662  N   LYS A  45      12.390  -5.225  -2.248  1.00 88.62           N  
ATOM    663  H   LYS A  45      12.902  -5.351  -3.110  1.00 88.62           H  
ATOM    664  CA  LYS A  45      13.032  -5.571  -0.970  1.00 88.62           C  
ATOM    665  HA  LYS A  45      12.452  -6.355  -0.484  1.00 88.62           H  
ATOM    666  C   LYS A  45      13.082  -4.383  -0.011  1.00 88.62           C  
ATOM    667  CB  LYS A  45      14.437  -6.105  -1.266  1.00 88.62           C  
ATOM    668  HB2 LYS A  45      14.367  -6.949  -1.952  1.00 88.62           H  
ATOM    669  HB3 LYS A  45      15.025  -5.322  -1.747  1.00 88.62           H  
ATOM    670  O   LYS A  45      12.722  -4.527   1.156  1.00 88.62           O  
ATOM    671  CG  LYS A  45      15.146  -6.560   0.015  1.00 88.62           C  
ATOM    672  HG2 LYS A  45      14.590  -7.378   0.473  1.00 88.62           H  
ATOM    673  HG3 LYS A  45      15.211  -5.735   0.725  1.00 88.62           H  
ATOM    674  CD  LYS A  45      16.558  -7.029  -0.330  1.00 88.62           C  
ATOM    675  HD2 LYS A  45      17.088  -6.230  -0.850  1.00 88.62           H  
ATOM    676  HD3 LYS A  45      16.489  -7.895  -0.988  1.00 88.62           H  
ATOM    677  CE  LYS A  45      17.315  -7.402   0.946  1.00 88.62           C  
ATOM    678  HE2 LYS A  45      17.535  -6.497   1.512  1.00 88.62           H  
ATOM    679  HE3 LYS A  45      16.679  -8.051   1.548  1.00 88.62           H  
ATOM    680  NZ  LYS A  45      18.552  -8.135   0.596  1.00 88.62           N  
ATOM    681  HZ1 LYS A  45      18.276  -9.071   0.336  1.00 88.62           H  
ATOM    682  HZ2 LYS A  45      18.999  -7.729  -0.214  1.00 88.62           H  
ATOM    683  HZ3 LYS A  45      19.189  -8.209   1.377  1.00 88.62           H  
ATOM    684  N   GLN A  46      13.506  -3.214  -0.489  1.00 89.50           N  
ATOM    685  H   GLN A  46      13.781  -3.160  -1.459  1.00 89.50           H  
ATOM    686  CA  GLN A  46      13.566  -2.015   0.344  1.00 89.50           C  
ATOM    687  HA  GLN A  46      14.204  -2.201   1.209  1.00 89.50           H  
ATOM    688  C   GLN A  46      12.183  -1.620   0.867  1.00 89.50           C  
ATOM    689  CB  GLN A  46      14.144  -0.852  -0.462  1.00 89.50           C  
ATOM    690  HB2 GLN A  46      13.551  -0.730  -1.369  1.00 89.50           H  
ATOM    691  HB3 GLN A  46      14.050   0.057   0.133  1.00 89.50           H  
ATOM    692  O   GLN A  46      12.052  -1.266   2.036  1.00 89.50           O  
ATOM    693  CG  GLN A  46      15.620  -1.002  -0.853  1.00 89.50           C  
ATOM    694  HG2 GLN A  46      15.799  -1.915  -1.420  1.00 89.50           H  
ATOM    695  HG3 GLN A  46      16.244  -1.075   0.037  1.00 89.50           H  
ATOM    696  CD  GLN A  46      16.061   0.194  -1.693  1.00 89.50           C  
ATOM    697  NE2 GLN A  46      17.340   0.451  -1.823  1.00 89.50           N  
ATOM    698 HE21 GLN A  46      18.068  -0.169  -1.498  1.00 89.50           H  
ATOM    699 HE22 GLN A  46      17.561   1.322  -2.286  1.00 89.50           H  
ATOM    700  OE1 GLN A  46      15.250   0.952  -2.221  1.00 89.50           O  
ATOM    701  N   GLN A  47      11.143  -1.690   0.032  1.00 92.56           N  
ATOM    702  H   GLN A  47      11.303  -1.982  -0.922  1.00 92.56           H  
ATOM    703  CA  GLN A  47       9.782  -1.357   0.453  1.00 92.56           C  
ATOM    704  HA  GLN A  47       9.801  -0.399   0.974  1.00 92.56           H  
ATOM    705  C   GLN A  47       9.212  -2.376   1.448  1.00 92.56           C  
ATOM    706  CB  GLN A  47       8.872  -1.232  -0.771  1.00 92.56           C  
ATOM    707  HB2 GLN A  47       7.831  -1.177  -0.452  1.00 92.56           H  
ATOM    708  HB3 GLN A  47       8.978  -2.130  -1.379  1.00 92.56           H  
ATOM    709  O   GLN A  47       8.485  -1.963   2.348  1.00 92.56           O  
ATOM    710  CG  GLN A  47       9.177  -0.001  -1.629  1.00 92.56           C  
ATOM    711  HG2 GLN A  47      10.243   0.052  -1.851  1.00 92.56           H  
ATOM    712  HG3 GLN A  47       8.650  -0.127  -2.575  1.00 92.56           H  
ATOM    713  CD  GLN A  47       8.722   1.333  -1.030  1.00 92.56           C  
ATOM    714  NE2 GLN A  47       9.573   2.115  -0.406  1.00 92.56           N  
ATOM    715 HE21 GLN A  47       9.249   3.049  -0.197  1.00 92.56           H  
ATOM    716 HE22 GLN A  47      10.401   1.712   0.007  1.00 92.56           H  
ATOM    717  OE1 GLN A  47       7.598   1.780  -1.193  1.00 92.56           O  
ATOM    718  N   LEU A  48       9.554  -3.667   1.334  1.00 93.44           N  
ATOM    719  H   LEU A  48      10.099  -3.956   0.535  1.00 93.44           H  
ATOM    720  CA  LEU A  48       9.168  -4.678   2.328  1.00 93.44           C  
ATOM    721  HA  LEU A  48       8.092  -4.615   2.492  1.00 93.44           H  
ATOM    722  C   LEU A  48       9.823  -4.409   3.689  1.00 93.44           C  
ATOM    723  CB  LEU A  48       9.510  -6.089   1.817  1.00 93.44           C  
ATOM    724  HB2 LEU A  48       9.380  -6.791   2.640  1.00 93.44           H  
ATOM    725  HB3 LEU A  48      10.561  -6.109   1.527  1.00 93.44           H  
ATOM    726  O   LEU A  48       9.141  -4.452   4.706  1.00 93.44           O  
ATOM    727  CG  LEU A  48       8.655  -6.580   0.633  1.00 93.44           C  
ATOM    728  HG  LEU A  48       8.725  -5.868  -0.189  1.00 93.44           H  
ATOM    729  CD1 LEU A  48       9.187  -7.927   0.146  1.00 93.44           C  
ATOM    730 HD11 LEU A  48      10.224  -7.820  -0.173  1.00 93.44           H  
ATOM    731 HD12 LEU A  48       8.592  -8.276  -0.698  1.00 93.44           H  
ATOM    732 HD13 LEU A  48       9.126  -8.668   0.944  1.00 93.44           H  
ATOM    733  CD2 LEU A  48       7.177  -6.734   0.986  1.00 93.44           C  
ATOM    734 HD21 LEU A  48       6.632  -7.117   0.123  1.00 93.44           H  
ATOM    735 HD22 LEU A  48       6.744  -5.774   1.265  1.00 93.44           H  
ATOM    736 HD23 LEU A  48       7.062  -7.436   1.812  1.00 93.44           H  
ATOM    737  N   LEU A  49      11.109  -4.050   3.722  1.00 92.00           N  
ATOM    738  H   LEU A  49      11.634  -4.062   2.859  1.00 92.00           H  
ATOM    739  CA  LEU A  49      11.772  -3.639   4.968  1.00 92.00           C  
ATOM    740  HA  LEU A  49      11.684  -4.437   5.705  1.00 92.00           H  
ATOM    741  C   LEU A  49      11.106  -2.396   5.582  1.00 92.00           C  
ATOM    742  CB  LEU A  49      13.258  -3.362   4.688  1.00 92.00           C  
ATOM    743  HB2 LEU A  49      13.333  -2.675   3.846  1.00 92.00           H  
ATOM    744  HB3 LEU A  49      13.687  -2.863   5.557  1.00 92.00           H  
ATOM    745  O   LEU A  49      10.801  -2.377   6.772  1.00 92.00           O  
ATOM    746  CG  LEU A  49      14.092  -4.620   4.390  1.00 92.00           C  
ATOM    747  HG  LEU A  49      13.648  -5.177   3.565  1.00 92.00           H  
ATOM    748  CD1 LEU A  49      15.495  -4.192   3.962  1.00 92.00           C  
ATOM    749 HD11 LEU A  49      15.429  -3.542   3.090  1.00 92.00           H  
ATOM    750 HD12 LEU A  49      16.082  -5.072   3.698  1.00 92.00           H  
ATOM    751 HD13 LEU A  49      15.987  -3.660   4.776  1.00 92.00           H  
ATOM    752  CD2 LEU A  49      14.182  -5.540   5.614  1.00 92.00           C  
ATOM    753 HD21 LEU A  49      14.086  -4.962   6.533  1.00 92.00           H  
ATOM    754 HD22 LEU A  49      13.379  -6.275   5.580  1.00 92.00           H  
ATOM    755 HD23 LEU A  49      15.135  -6.068   5.636  1.00 92.00           H  
ATOM    756  N   LEU A  50      10.829  -1.380   4.759  1.00 93.75           N  
ATOM    757  H   LEU A  50      11.116  -1.461   3.794  1.00 93.75           H  
ATOM    758  CA  LEU A  50      10.146  -0.163   5.206  1.00 93.75           C  
ATOM    759  HA  LEU A  50      10.683   0.244   6.063  1.00 93.75           H  
ATOM    760  C   LEU A  50       8.713  -0.436   5.686  1.00 93.75           C  
ATOM    761  CB  LEU A  50      10.146   0.872   4.074  1.00 93.75           C  
ATOM    762  HB2 LEU A  50       9.769   0.394   3.170  1.00 93.75           H  
ATOM    763  HB3 LEU A  50       9.449   1.667   4.339  1.00 93.75           H  
ATOM    764  O   LEU A  50       8.257   0.228   6.610  1.00 93.75           O  
ATOM    765  CG  LEU A  50      11.513   1.518   3.786  1.00 93.75           C  
ATOM    766  HG  LEU A  50      12.259   0.754   3.566  1.00 93.75           H  
ATOM    767  CD1 LEU A  50      11.373   2.400   2.546  1.00 93.75           C  
ATOM    768 HD11 LEU A  50      11.152   1.752   1.698  1.00 93.75           H  
ATOM    769 HD12 LEU A  50      10.582   3.136   2.698  1.00 93.75           H  
ATOM    770 HD13 LEU A  50      12.320   2.907   2.359  1.00 93.75           H  
ATOM    771  CD2 LEU A  50      12.028   2.358   4.958  1.00 93.75           C  
ATOM    772 HD21 LEU A  50      12.635   1.731   5.611  1.00 93.75           H  
ATOM    773 HD22 LEU A  50      11.199   2.766   5.536  1.00 93.75           H  
ATOM    774 HD23 LEU A  50      12.649   3.184   4.608  1.00 93.75           H  
ATOM    775  N   LEU A  51       8.005  -1.409   5.100  1.00 95.94           N  
ATOM    776  H   LEU A  51       8.412  -1.892   4.313  1.00 95.94           H  
ATOM    777  CA  LEU A  51       6.691  -1.852   5.579  1.00 95.94           C  
ATOM    778  HA  LEU A  51       6.019  -0.994   5.595  1.00 95.94           H  
ATOM    779  C   LEU A  51       6.772  -2.399   7.008  1.00 95.94           C  
ATOM    780  CB  LEU A  51       6.127  -2.907   4.603  1.00 95.94           C  
ATOM    781  HB2 LEU A  51       6.874  -3.684   4.441  1.00 95.94           H  
ATOM    782  HB3 LEU A  51       5.938  -2.425   3.643  1.00 95.94           H  
ATOM    783  O   LEU A  51       5.937  -2.042   7.837  1.00 95.94           O  
ATOM    784  CG  LEU A  51       4.848  -3.616   5.091  1.00 95.94           C  
ATOM    785  HG  LEU A  51       5.057  -4.172   6.005  1.00 95.94           H  
ATOM    786  CD1 LEU A  51       3.721  -2.632   5.363  1.00 95.94           C  
ATOM    787 HD11 LEU A  51       3.664  -1.972   4.497  1.00 95.94           H  
ATOM    788 HD12 LEU A  51       3.927  -2.047   6.259  1.00 95.94           H  
ATOM    789 HD13 LEU A  51       2.774  -3.153   5.506  1.00 95.94           H  
ATOM    790  CD2 LEU A  51       4.388  -4.609   4.028  1.00 95.94           C  
ATOM    791 HD21 LEU A  51       5.157  -5.369   3.890  1.00 95.94           H  
ATOM    792 HD22 LEU A  51       3.467  -5.098   4.346  1.00 95.94           H  
ATOM    793 HD23 LEU A  51       4.221  -4.094   3.081  1.00 95.94           H  
ATOM    794  N   VAL A  52       7.769  -3.237   7.307  1.00 95.88           N  
ATOM    795  H   VAL A  52       8.425  -3.490   6.582  1.00 95.88           H  
ATOM    796  CA  VAL A  52       7.957  -3.776   8.662  1.00 95.88           C  
ATOM    797  HA  VAL A  52       7.037  -4.275   8.968  1.00 95.88           H  
ATOM    798  C   VAL A  52       8.201  -2.645   9.662  1.00 95.88           C  
ATOM    799  CB  VAL A  52       9.104  -4.808   8.716  1.00 95.88           C  
ATOM    800  HB  VAL A  52      10.036  -4.342   8.397  1.00 95.88           H  
ATOM    801  O   VAL A  52       7.558  -2.614  10.712  1.00 95.88           O  
ATOM    802  CG1 VAL A  52       9.314  -5.347  10.140  1.00 95.88           C  
ATOM    803 HG11 VAL A  52       8.397  -5.811  10.503  1.00 95.88           H  
ATOM    804 HG12 VAL A  52      10.117  -6.084  10.135  1.00 95.88           H  
ATOM    805 HG13 VAL A  52       9.606  -4.531  10.800  1.00 95.88           H  
ATOM    806  CG2 VAL A  52       8.817  -6.006   7.806  1.00 95.88           C  
ATOM    807 HG21 VAL A  52       9.526  -6.812   7.995  1.00 95.88           H  
ATOM    808 HG22 VAL A  52       7.802  -6.371   7.966  1.00 95.88           H  
ATOM    809 HG23 VAL A  52       8.927  -5.711   6.762  1.00 95.88           H  
ATOM    810  N   GLU A  53       9.088  -1.703   9.333  1.00 95.44           N  
ATOM    811  H   GLU A  53       9.600  -1.799   8.468  1.00 95.44           H  
ATOM    812  CA  GLU A  53       9.378  -0.562  10.211  1.00 95.44           C  
ATOM    813  HA  GLU A  53       9.610  -0.931  11.210  1.00 95.44           H  
ATOM    814  C   GLU A  53       8.155   0.338  10.393  1.00 95.44           C  
ATOM    815  CB  GLU A  53      10.594   0.220   9.688  1.00 95.44           C  
ATOM    816  HB2 GLU A  53      10.722   1.113  10.299  1.00 95.44           H  
ATOM    817  HB3 GLU A  53      10.413   0.540   8.663  1.00 95.44           H  
ATOM    818  O   GLU A  53       7.816   0.685  11.524  1.00 95.44           O  
ATOM    819  CG  GLU A  53      11.894  -0.609   9.744  1.00 95.44           C  
ATOM    820  HG2 GLU A  53      11.859  -1.384   8.978  1.00 95.44           H  
ATOM    821  HG3 GLU A  53      12.728   0.047   9.494  1.00 95.44           H  
ATOM    822  CD  GLU A  53      12.130  -1.247  11.134  1.00 95.44           C  
ATOM    823  OE1 GLU A  53      12.247  -2.499  11.251  1.00 95.44           O  
ATOM    824  OE2 GLU A  53      12.113  -0.491  12.127  1.00 95.44           O  
ATOM    825  N   TRP A  54       7.429   0.639   9.314  1.00 97.69           N  
ATOM    826  H   TRP A  54       7.760   0.338   8.409  1.00 97.69           H  
ATOM    827  CA  TRP A  54       6.178   1.392   9.372  1.00 97.69           C  
ATOM    828  HA  TRP A  54       6.382   2.387   9.768  1.00 97.69           H  
ATOM    829  C   TRP A  54       5.159   0.724  10.308  1.00 97.69           C  
ATOM    830  CB  TRP A  54       5.618   1.531   7.953  1.00 97.69           C  
ATOM    831  HB2 TRP A  54       6.335   2.054   7.321  1.00 97.69           H  
ATOM    832  HB3 TRP A  54       5.495   0.536   7.526  1.00 97.69           H  
ATOM    833  O   TRP A  54       4.588   1.388  11.172  1.00 97.69           O  
ATOM    834  CG  TRP A  54       4.307   2.239   7.867  1.00 97.69           C  
ATOM    835  CD1 TRP A  54       4.118   3.578   7.812  1.00 97.69           C  
ATOM    836  HD1 TRP A  54       4.907   4.315   7.817  1.00 97.69           H  
ATOM    837  CD2 TRP A  54       2.981   1.641   7.873  1.00 97.69           C  
ATOM    838  CE2 TRP A  54       2.011   2.684   7.801  1.00 97.69           C  
ATOM    839  CE3 TRP A  54       2.514   0.314   7.942  1.00 97.69           C  
ATOM    840  HE3 TRP A  54       3.228  -0.493   8.012  1.00 97.69           H  
ATOM    841  NE1 TRP A  54       2.761   3.848   7.767  1.00 97.69           N  
ATOM    842  HE1 TRP A  54       2.401   4.792   7.760  1.00 97.69           H  
ATOM    843  CH2 TRP A  54       0.201   1.083   7.869  1.00 97.69           C  
ATOM    844  HH2 TRP A  54      -0.852   0.845   7.891  1.00 97.69           H  
ATOM    845  CZ2 TRP A  54       0.632   2.418   7.781  1.00 97.69           C  
ATOM    846  HZ2 TRP A  54      -0.083   3.226   7.732  1.00 97.69           H  
ATOM    847  CZ3 TRP A  54       1.138   0.040   7.951  1.00 97.69           C  
ATOM    848  HZ3 TRP A  54       0.810  -0.985   8.037  1.00 97.69           H  
ATOM    849  N   ALA A  55       4.969  -0.594  10.195  1.00 98.06           N  
ATOM    850  H   ALA A  55       5.489  -1.099   9.491  1.00 98.06           H  
ATOM    851  CA  ALA A  55       3.993  -1.321  11.002  1.00 98.06           C  
ATOM    852  HA  ALA A  55       3.020  -0.848  10.871  1.00 98.06           H  
ATOM    853  C   ALA A  55       4.338  -1.284  12.500  1.00 98.06           C  
ATOM    854  CB  ALA A  55       3.912  -2.763  10.485  1.00 98.06           C  
ATOM    855  HB1 ALA A  55       3.888  -2.774   9.396  1.00 98.06           H  
ATOM    856  HB2 ALA A  55       4.775  -3.332  10.832  1.00 98.06           H  
ATOM    857  HB3 ALA A  55       3.002  -3.224  10.869  1.00 98.06           H  
ATOM    858  O   ALA A  55       3.456  -1.095  13.339  1.00 98.06           O  
ATOM    859  N   LYS A  56       5.629  -1.389  12.841  1.00 97.62           N  
ATOM    860  H   LYS A  56       6.302  -1.502  12.096  1.00 97.62           H  
ATOM    861  CA  LYS A  56       6.118  -1.309  14.228  1.00 97.62           C  
ATOM    862  HA  LYS A  56       5.605  -2.060  14.830  1.00 97.62           H  
ATOM    863  C   LYS A  56       5.851   0.042  14.903  1.00 97.62           C  
ATOM    864  CB  LYS A  56       7.624  -1.595  14.267  1.00 97.62           C  
ATOM    865  HB2 LYS A  56       8.009  -1.330  15.252  1.00 97.62           H  
ATOM    866  HB3 LYS A  56       8.126  -0.967  13.531  1.00 97.62           H  
ATOM    867  O   LYS A  56       5.866   0.110  16.129  1.00 97.62           O  
ATOM    868  CG  LYS A  56       7.959  -3.071  14.014  1.00 97.62           C  
ATOM    869  HG2 LYS A  56       7.570  -3.680  14.831  1.00 97.62           H  
ATOM    870  HG3 LYS A  56       7.510  -3.408  13.080  1.00 97.62           H  
ATOM    871  CD  LYS A  56       9.481  -3.194  13.929  1.00 97.62           C  
ATOM    872  HD2 LYS A  56       9.925  -2.814  14.849  1.00 97.62           H  
ATOM    873  HD3 LYS A  56       9.827  -2.582  13.096  1.00 97.62           H  
ATOM    874  CE  LYS A  56       9.946  -4.629  13.698  1.00 97.62           C  
ATOM    875  HE2 LYS A  56       9.405  -5.037  12.845  1.00 97.62           H  
ATOM    876  HE3 LYS A  56       9.705  -5.230  14.575  1.00 97.62           H  
ATOM    877  NZ  LYS A  56      11.407  -4.619  13.418  1.00 97.62           N  
ATOM    878  HZ1 LYS A  56      11.905  -4.196  14.189  1.00 97.62           H  
ATOM    879  HZ2 LYS A  56      11.609  -4.043  12.613  1.00 97.62           H  
ATOM    880  HZ3 LYS A  56      11.760  -5.552  13.259  1.00 97.62           H  
ATOM    881  N   MET A  57       5.587   1.102  14.142  1.00 97.81           N  
ATOM    882  H   MET A  57       5.620   0.995  13.138  1.00 97.81           H  
ATOM    883  CA  MET A  57       5.268   2.420  14.701  1.00 97.81           C  
ATOM    884  HA  MET A  57       5.818   2.553  15.633  1.00 97.81           H  
ATOM    885  C   MET A  57       3.785   2.588  15.044  1.00 97.81           C  
ATOM    886  CB  MET A  57       5.731   3.511  13.731  1.00 97.81           C  
ATOM    887  HB2 MET A  57       5.453   4.490  14.122  1.00 97.81           H  
ATOM    888  HB3 MET A  57       5.245   3.378  12.765  1.00 97.81           H  
ATOM    889  O   MET A  57       3.422   3.578  15.675  1.00 97.81           O  
ATOM    890  CG  MET A  57       7.247   3.479  13.533  1.00 97.81           C  
ATOM    891  HG2 MET A  57       7.741   3.650  14.489  1.00 97.81           H  
ATOM    892  HG3 MET A  57       7.538   2.491  13.176  1.00 97.81           H  
ATOM    893  SD  MET A  57       7.834   4.710  12.339  1.00 97.81           S  
ATOM    894  CE  MET A  57       8.977   3.692  11.376  1.00 97.81           C  
ATOM    895  HE1 MET A  57       9.620   3.117  12.042  1.00 97.81           H  
ATOM    896  HE2 MET A  57       9.600   4.333  10.752  1.00 97.81           H  
ATOM    897  HE3 MET A  57       8.402   3.016  10.744  1.00 97.81           H  
ATOM    898  N   ILE A  58       2.914   1.657  14.635  1.00 98.00           N  
ATOM    899  H   ILE A  58       3.265   0.849  14.142  1.00 98.00           H  
ATOM    900  CA  ILE A  58       1.461   1.866  14.661  1.00 98.00           C  
ATOM    901  HA  ILE A  58       1.255   2.877  15.014  1.00 98.00           H  
ATOM    902  C   ILE A  58       0.785   0.884  15.613  1.00 98.00           C  
ATOM    903  CB  ILE A  58       0.857   1.797  13.246  1.00 98.00           C  
ATOM    904  HB  ILE A  58       0.967   0.782  12.865  1.00 98.00           H  
ATOM    905  O   ILE A  58       0.608  -0.287  15.276  1.00 98.00           O  
ATOM    906  CG1 ILE A  58       1.603   2.762  12.305  1.00 98.00           C  
ATOM    907 HG12 ILE A  58       1.449   3.794  12.621  1.00 98.00           H  
ATOM    908 HG13 ILE A  58       2.674   2.560  12.330  1.00 98.00           H  
ATOM    909  CG2 ILE A  58      -0.634   2.169  13.312  1.00 98.00           C  
ATOM    910 HG21 ILE A  58      -0.754   3.160  13.750  1.00 98.00           H  
ATOM    911 HG22 ILE A  58      -1.183   1.445  13.914  1.00 98.00           H  
ATOM    912 HG23 ILE A  58      -1.069   2.167  12.312  1.00 98.00           H  
ATOM    913  CD1 ILE A  58       1.184   2.608  10.856  1.00 98.00           C  
ATOM    914 HD11 ILE A  58       1.903   3.175  10.265  1.00 98.00           H  
ATOM    915 HD12 ILE A  58       0.187   3.014  10.689  1.00 98.00           H  
ATOM    916 HD13 ILE A  58       1.218   1.557  10.567  1.00 98.00           H  
ATOM    917  N   PRO A  59       0.315   1.341  16.784  1.00 96.88           N  
ATOM    918  CA  PRO A  59      -0.516   0.513  17.646  1.00 96.88           C  
ATOM    919  HA  PRO A  59       0.075  -0.344  17.967  1.00 96.88           H  
ATOM    920  C   PRO A  59      -1.799   0.069  16.916  1.00 96.88           C  
ATOM    921  CB  PRO A  59      -0.852   1.368  18.868  1.00 96.88           C  
ATOM    922  HB2 PRO A  59      -1.822   1.851  18.750  1.00 96.88           H  
ATOM    923  HB3 PRO A  59      -0.864   0.775  19.783  1.00 96.88           H  
ATOM    924  O   PRO A  59      -2.354   0.839  16.132  1.00 96.88           O  
ATOM    925  CG  PRO A  59       0.235   2.439  18.877  1.00 96.88           C  
ATOM    926  HG2 PRO A  59       1.114   2.043  19.385  1.00 96.88           H  
ATOM    927  HG3 PRO A  59      -0.115   3.361  19.340  1.00 96.88           H  
ATOM    928  CD  PRO A  59       0.539   2.643  17.393  1.00 96.88           C  
ATOM    929  HD2 PRO A  59      -0.141   3.378  16.963  1.00 96.88           H  
ATOM    930  HD3 PRO A  59       1.566   2.991  17.281  1.00 96.88           H  
ATOM    931  N   PRO A  60      -2.320  -1.143  17.177  1.00 97.25           N  
ATOM    932  CA  PRO A  60      -1.839  -2.134  18.136  1.00 97.25           C  
ATOM    933  HA  PRO A  60      -1.420  -1.649  19.018  1.00 97.25           H  
ATOM    934  C   PRO A  60      -0.774  -3.096  17.592  1.00 97.25           C  
ATOM    935  CB  PRO A  60      -3.110  -2.859  18.572  1.00 97.25           C  
ATOM    936  HB2 PRO A  60      -3.602  -2.234  19.317  1.00 97.25           H  
ATOM    937  HB3 PRO A  60      -2.923  -3.879  18.908  1.00 97.25           H  
ATOM    938  O   PRO A  60      -0.444  -4.052  18.288  1.00 97.25           O  
ATOM    939  CG  PRO A  60      -3.961  -2.889  17.304  1.00 97.25           C  
ATOM    940  HG2 PRO A  60      -5.027  -2.899  17.529  1.00 97.25           H  
ATOM    941  HG3 PRO A  60      -3.675  -3.740  16.685  1.00 97.25           H  
ATOM    942  CD  PRO A  60      -3.583  -1.592  16.603  1.00 97.25           C  
ATOM    943  HD2 PRO A  60      -3.451  -1.750  15.533  1.00 97.25           H  
ATOM    944  HD3 PRO A  60      -4.370  -0.863  16.797  1.00 97.25           H  
ATOM    945  N   PHE A  61      -0.241  -2.888  16.379  1.00 98.38           N  
ATOM    946  H   PHE A  61      -0.417  -2.019  15.895  1.00 98.38           H  
ATOM    947  CA  PHE A  61       0.587  -3.896  15.709  1.00 98.38           C  
ATOM    948  HA  PHE A  61      -0.051  -4.753  15.494  1.00 98.38           H  
ATOM    949  C   PHE A  61       1.738  -4.447  16.574  1.00 98.38           C  
ATOM    950  CB  PHE A  61       1.071  -3.345  14.365  1.00 98.38           C  
ATOM    951  HB2 PHE A  61       0.209  -3.115  13.740  1.00 98.38           H  
ATOM    952  HB3 PHE A  61       1.614  -2.412  14.518  1.00 98.38           H  
ATOM    953  O   PHE A  61       1.836  -5.671  16.662  1.00 98.38           O  
ATOM    954  CG  PHE A  61       1.994  -4.273  13.620  1.00 98.38           C  
ATOM    955  CD1 PHE A  61       3.382  -4.213  13.842  1.00 98.38           C  
ATOM    956  HD1 PHE A  61       3.782  -3.506  14.553  1.00 98.38           H  
ATOM    957  CD2 PHE A  61       1.470  -5.202  12.708  1.00 98.38           C  
ATOM    958  HD2 PHE A  61       0.405  -5.248  12.533  1.00 98.38           H  
ATOM    959  CE1 PHE A  61       4.247  -5.086  13.161  1.00 98.38           C  
ATOM    960  HE1 PHE A  61       5.311  -5.054  13.349  1.00 98.38           H  
ATOM    961  CE2 PHE A  61       2.329  -6.078  12.023  1.00 98.38           C  
ATOM    962  HE2 PHE A  61       1.928  -6.795  11.322  1.00 98.38           H  
ATOM    963  CZ  PHE A  61       3.715  -6.017  12.252  1.00 98.38           C  
ATOM    964  HZ  PHE A  61       4.370  -6.709  11.743  1.00 98.38           H  
ATOM    965  N   PRO A  62       2.562  -3.625  17.261  1.00 98.06           N  
ATOM    966  CA  PRO A  62       3.661  -4.143  18.083  1.00 98.06           C  
ATOM    967  HA  PRO A  62       4.336  -4.721  17.451  1.00 98.06           H  
ATOM    968  C   PRO A  62       3.225  -5.021  19.259  1.00 98.06           C  
ATOM    969  CB  PRO A  62       4.392  -2.914  18.630  1.00 98.06           C  
ATOM    970  HB2 PRO A  62       3.999  -2.645  19.610  1.00 98.06           H  
ATOM    971  HB3 PRO A  62       5.470  -3.070  18.682  1.00 98.06           H  
ATOM    972  O   PRO A  62       4.031  -5.776  19.796  1.00 98.06           O  
ATOM    973  CG  PRO A  62       4.027  -1.826  17.635  1.00 98.06           C  
ATOM    974  HG2 PRO A  62       4.115  -0.826  18.060  1.00 98.06           H  
ATOM    975  HG3 PRO A  62       4.652  -1.942  16.750  1.00 98.06           H  
ATOM    976  CD  PRO A  62       2.597  -2.172  17.269  1.00 98.06           C  
ATOM    977  HD2 PRO A  62       1.915  -1.787  18.027  1.00 98.06           H  
ATOM    978  HD3 PRO A  62       2.370  -1.742  16.294  1.00 98.06           H  
ATOM    979  N   SER A  63       1.967  -4.891  19.678  1.00 97.94           N  
ATOM    980  H   SER A  63       1.351  -4.278  19.163  1.00 97.94           H  
ATOM    981  CA  SER A  63       1.384  -5.619  20.803  1.00 97.94           C  
ATOM    982  HA  SER A  63       2.168  -5.876  21.515  1.00 97.94           H  
ATOM    983  C   SER A  63       0.710  -6.925  20.385  1.00 97.94           C  
ATOM    984  CB  SER A  63       0.357  -4.732  21.511  1.00 97.94           C  
ATOM    985  HB2 SER A  63      -0.472  -4.534  20.831  1.00 97.94           H  
ATOM    986  HB3 SER A  63      -0.032  -5.257  22.384  1.00 97.94           H  
ATOM    987  O   SER A  63       0.408  -7.736  21.256  1.00 97.94           O  
ATOM    988  OG  SER A  63       0.932  -3.500  21.918  1.00 97.94           O  
ATOM    989  HG  SER A  63       1.596  -3.688  22.586  1.00 97.94           H  
ATOM    990  N   LEU A  64       0.462  -7.129  19.087  1.00 98.12           N  
ATOM    991  H   LEU A  64       0.799  -6.449  18.420  1.00 98.12           H  
ATOM    992  CA  LEU A  64      -0.097  -8.376  18.566  1.00 98.12           C  
ATOM    993  HA  LEU A  64      -0.981  -8.648  19.143  1.00 98.12           H  
ATOM    994  C   LEU A  64       0.914  -9.513  18.705  1.00 98.12           C  
ATOM    995  CB  LEU A  64      -0.484  -8.201  17.088  1.00 98.12           C  
ATOM    996  HB2 LEU A  64      -0.762  -9.176  16.687  1.00 98.12           H  
ATOM    997  HB3 LEU A  64       0.393  -7.857  16.540  1.00 98.12           H  
ATOM    998  O   LEU A  64       2.128  -9.287  18.690  1.00 98.12           O  
ATOM    999  CG  LEU A  64      -1.644  -7.226  16.834  1.00 98.12           C  
ATOM   1000  HG  LEU A  64      -1.374  -6.227  17.178  1.00 98.12           H  
ATOM   1001  CD1 LEU A  64      -1.894  -7.165  15.328  1.00 98.12           C  
ATOM   1002 HD11 LEU A  64      -2.756  -6.531  15.117  1.00 98.12           H  
ATOM   1003 HD12 LEU A  64      -2.083  -8.168  14.946  1.00 98.12           H  
ATOM   1004 HD13 LEU A  64      -1.013  -6.756  14.834  1.00 98.12           H  
ATOM   1005  CD2 LEU A  64      -2.935  -7.655  17.531  1.00 98.12           C  
ATOM   1006 HD21 LEU A  64      -3.772  -7.035  17.209  1.00 98.12           H  
ATOM   1007 HD22 LEU A  64      -2.825  -7.553  18.611  1.00 98.12           H  
ATOM   1008 HD23 LEU A  64      -3.143  -8.700  17.305  1.00 98.12           H  
ATOM   1009  N   SER A  65       0.431 -10.752  18.756  1.00 97.94           N  
ATOM   1010  H   SER A  65      -0.570 -10.872  18.826  1.00 97.94           H  
ATOM   1011  CA  SER A  65       1.329 -11.907  18.675  1.00 97.94           C  
ATOM   1012  HA  SER A  65       2.013 -11.854  19.522  1.00 97.94           H  
ATOM   1013  C   SER A  65       2.164 -11.885  17.383  1.00 97.94           C  
ATOM   1014  CB  SER A  65       0.526 -13.205  18.787  1.00 97.94           C  
ATOM   1015  HB2 SER A  65      -0.262 -13.085  19.530  1.00 97.94           H  
ATOM   1016  HB3 SER A  65       1.188 -14.016  19.092  1.00 97.94           H  
ATOM   1017  O   SER A  65       1.697 -11.430  16.339  1.00 97.94           O  
ATOM   1018  OG  SER A  65      -0.077 -13.531  17.553  1.00 97.94           O  
ATOM   1019  HG  SER A  65      -0.599 -12.766  17.300  1.00 97.94           H  
ATOM   1020  N   ILE A  66       3.382 -12.429  17.426  1.00 97.19           N  
ATOM   1021  H   ILE A  66       3.747 -12.715  18.324  1.00 97.19           H  
ATOM   1022  CA  ILE A  66       4.271 -12.527  16.254  1.00 97.19           C  
ATOM   1023  HA  ILE A  66       4.507 -11.521  15.907  1.00 97.19           H  
ATOM   1024  C   ILE A  66       3.585 -13.238  15.075  1.00 97.19           C  
ATOM   1025  CB  ILE A  66       5.588 -13.240  16.652  1.00 97.19           C  
ATOM   1026  HB  ILE A  66       5.316 -14.234  17.005  1.00 97.19           H  
ATOM   1027  O   ILE A  66       3.695 -12.769  13.945  1.00 97.19           O  
ATOM   1028  CG1 ILE A  66       6.325 -12.523  17.814  1.00 97.19           C  
ATOM   1029 HG12 ILE A  66       5.658 -12.472  18.675  1.00 97.19           H  
ATOM   1030 HG13 ILE A  66       7.177 -13.135  18.112  1.00 97.19           H  
ATOM   1031  CG2 ILE A  66       6.561 -13.440  15.469  1.00 97.19           C  
ATOM   1032 HG21 ILE A  66       7.341 -14.143  15.762  1.00 97.19           H  
ATOM   1033 HG22 ILE A  66       7.018 -12.495  15.176  1.00 97.19           H  
ATOM   1034 HG23 ILE A  66       6.046 -13.858  14.604  1.00 97.19           H  
ATOM   1035  CD1 ILE A  66       6.834 -11.103  17.526  1.00 97.19           C  
ATOM   1036 HD11 ILE A  66       7.724 -11.144  16.899  1.00 97.19           H  
ATOM   1037 HD12 ILE A  66       7.100 -10.618  18.465  1.00 97.19           H  
ATOM   1038 HD13 ILE A  66       6.063 -10.506  17.038  1.00 97.19           H  
ATOM   1039  N   ASP A  67       2.818 -14.305  15.327  1.00 96.56           N  
ATOM   1040  H   ASP A  67       2.772 -14.666  16.269  1.00 96.56           H  
ATOM   1041  CA  ASP A  67       2.035 -14.996  14.290  1.00 96.56           C  
ATOM   1042  HA  ASP A  67       2.708 -15.423  13.546  1.00 96.56           H  
ATOM   1043  C   ASP A  67       1.080 -14.031  13.569  1.00 96.56           C  
ATOM   1044  CB  ASP A  67       1.193 -16.123  14.918  1.00 96.56           C  
ATOM   1045  HB2 ASP A  67       0.517 -16.508  14.154  1.00 96.56           H  
ATOM   1046  HB3 ASP A  67       0.580 -15.697  15.712  1.00 96.56           H  
ATOM   1047  O   ASP A  67       1.012 -14.013  12.340  1.00 96.56           O  
ATOM   1048  CG  ASP A  67       1.965 -17.319  15.486  1.00 96.56           C  
ATOM   1049  OD1 ASP A  67       3.148 -17.497  15.122  1.00 96.56           O  
ATOM   1050  OD2 ASP A  67       1.319 -18.067  16.273  1.00 96.56           O  
ATOM   1051  N   ASP A  68       0.373 -13.190  14.327  1.00 97.31           N  
ATOM   1052  H   ASP A  68       0.559 -13.176  15.320  1.00 97.31           H  
ATOM   1053  CA  ASP A  68      -0.611 -12.247  13.788  1.00 97.31           C  
ATOM   1054  HA  ASP A  68      -1.192 -12.763  13.023  1.00 97.31           H  
ATOM   1055  C   ASP A  68       0.061 -11.052  13.099  1.00 97.31           C  
ATOM   1056  CB  ASP A  68      -1.567 -11.797  14.907  1.00 97.31           C  
ATOM   1057  HB2 ASP A  68      -1.012 -11.667  15.836  1.00 97.31           H  
ATOM   1058  HB3 ASP A  68      -1.972 -10.820  14.643  1.00 97.31           H  
ATOM   1059  O   ASP A  68      -0.420 -10.599  12.058  1.00 97.31           O  
ATOM   1060  CG  ASP A  68      -2.746 -12.752  15.153  1.00 97.31           C  
ATOM   1061  OD1 ASP A  68      -2.868 -13.805  14.489  1.00 97.31           O  
ATOM   1062  OD2 ASP A  68      -3.623 -12.415  15.971  1.00 97.31           O  
ATOM   1063  N   GLN A  69       1.210 -10.589  13.609  1.00 97.56           N  
ATOM   1064  H   GLN A  69       1.537 -10.999  14.473  1.00 97.56           H  
ATOM   1065  CA  GLN A  69       2.058  -9.602  12.924  1.00 97.56           C  
ATOM   1066  HA  GLN A  69       1.495  -8.680  12.785  1.00 97.56           H  
ATOM   1067  C   GLN A  69       2.469 -10.112  11.535  1.00 97.56           C  
ATOM   1068  CB  GLN A  69       3.311  -9.282  13.759  1.00 97.56           C  
ATOM   1069  HB2 GLN A  69       3.987  -8.686  13.145  1.00 97.56           H  
ATOM   1070  HB3 GLN A  69       3.828 -10.205  14.018  1.00 97.56           H  
ATOM   1071  O   GLN A  69       2.326  -9.400  10.539  1.00 97.56           O  
ATOM   1072  CG  GLN A  69       2.998  -8.493  15.038  1.00 97.56           C  
ATOM   1073  HG2 GLN A  69       2.336  -9.078  15.677  1.00 97.56           H  
ATOM   1074  HG3 GLN A  69       2.478  -7.573  14.773  1.00 97.56           H  
ATOM   1075  CD  GLN A  69       4.253  -8.126  15.837  1.00 97.56           C  
ATOM   1076  NE2 GLN A  69       4.185  -8.120  17.152  1.00 97.56           N  
ATOM   1077 HE21 GLN A  69       3.337  -8.393  17.628  1.00 97.56           H  
ATOM   1078 HE22 GLN A  69       4.971  -7.745  17.663  1.00 97.56           H  
ATOM   1079  OE1 GLN A  69       5.319  -7.839  15.306  1.00 97.56           O  
ATOM   1080  N   VAL A  70       2.919 -11.367  11.454  1.00 95.62           N  
ATOM   1081  H   VAL A  70       2.995 -11.898  12.310  1.00 95.62           H  
ATOM   1082  CA  VAL A  70       3.306 -12.010  10.191  1.00 95.62           C  
ATOM   1083  HA  VAL A  70       4.037 -11.378   9.688  1.00 95.62           H  
ATOM   1084  C   VAL A  70       2.109 -12.144   9.250  1.00 95.62           C  
ATOM   1085  CB  VAL A  70       3.962 -13.379  10.470  1.00 95.62           C  
ATOM   1086  HB  VAL A  70       3.319 -13.963  11.128  1.00 95.62           H  
ATOM   1087  O   VAL A  70       2.236 -11.838   8.065  1.00 95.62           O  
ATOM   1088  CG1 VAL A  70       4.193 -14.186   9.187  1.00 95.62           C  
ATOM   1089 HG11 VAL A  70       4.744 -13.583   8.465  1.00 95.62           H  
ATOM   1090 HG12 VAL A  70       4.765 -15.083   9.423  1.00 95.62           H  
ATOM   1091 HG13 VAL A  70       3.236 -14.491   8.763  1.00 95.62           H  
ATOM   1092  CG2 VAL A  70       5.328 -13.211  11.149  1.00 95.62           C  
ATOM   1093 HG21 VAL A  70       6.039 -12.755  10.460  1.00 95.62           H  
ATOM   1094 HG22 VAL A  70       5.244 -12.571  12.028  1.00 95.62           H  
ATOM   1095 HG23 VAL A  70       5.703 -14.182  11.472  1.00 95.62           H  
ATOM   1096  N   VAL A  71       0.941 -12.558   9.756  1.00 95.62           N  
ATOM   1097  H   VAL A  71       0.907 -12.816  10.732  1.00 95.62           H  
ATOM   1098  CA  VAL A  71      -0.291 -12.666   8.950  1.00 95.62           C  
ATOM   1099  HA  VAL A  71      -0.108 -13.357   8.127  1.00 95.62           H  
ATOM   1100  C   VAL A  71      -0.665 -11.319   8.324  1.00 95.62           C  
ATOM   1101  CB  VAL A  71      -1.458 -13.224   9.797  1.00 95.62           C  
ATOM   1102  HB  VAL A  71      -1.520 -12.658  10.726  1.00 95.62           H  
ATOM   1103  O   VAL A  71      -0.957 -11.275   7.128  1.00 95.62           O  
ATOM   1104  CG1 VAL A  71      -2.816 -13.120   9.085  1.00 95.62           C  
ATOM   1105 HG11 VAL A  71      -2.757 -13.585   8.101  1.00 95.62           H  
ATOM   1106 HG12 VAL A  71      -3.572 -13.635   9.679  1.00 95.62           H  
ATOM   1107 HG13 VAL A  71      -3.109 -12.075   8.983  1.00 95.62           H  
ATOM   1108  CG2 VAL A  71      -1.245 -14.707  10.136  1.00 95.62           C  
ATOM   1109 HG21 VAL A  71      -1.843 -14.965  11.010  1.00 95.62           H  
ATOM   1110 HG22 VAL A  71      -0.199 -14.900  10.373  1.00 95.62           H  
ATOM   1111 HG23 VAL A  71      -1.533 -15.340   9.297  1.00 95.62           H  
ATOM   1112  N   LEU A  72      -0.644 -10.228   9.101  1.00 96.56           N  
ATOM   1113  H   LEU A  72      -0.410 -10.337  10.077  1.00 96.56           H  
ATOM   1114  CA  LEU A  72      -0.958  -8.884   8.595  1.00 96.56           C  
ATOM   1115  HA  LEU A  72      -1.919  -8.915   8.081  1.00 96.56           H  
ATOM   1116  C   LEU A  72       0.058  -8.405   7.553  1.00 96.56           C  
ATOM   1117  CB  LEU A  72      -1.043  -7.885   9.764  1.00 96.56           C  
ATOM   1118  HB2 LEU A  72      -0.127  -7.961  10.351  1.00 96.56           H  
ATOM   1119  HB3 LEU A  72      -1.092  -6.876   9.355  1.00 96.56           H  
ATOM   1120  O   LEU A  72      -0.349  -7.917   6.499  1.00 96.56           O  
ATOM   1121  CG  LEU A  72      -2.250  -8.085  10.697  1.00 96.56           C  
ATOM   1122  HG  LEU A  72      -2.247  -9.103  11.087  1.00 96.56           H  
ATOM   1123  CD1 LEU A  72      -2.154  -7.115  11.873  1.00 96.56           C  
ATOM   1124 HD11 LEU A  72      -2.304  -6.091  11.533  1.00 96.56           H  
ATOM   1125 HD12 LEU A  72      -2.910  -7.370  12.616  1.00 96.56           H  
ATOM   1126 HD13 LEU A  72      -1.173  -7.209  12.339  1.00 96.56           H  
ATOM   1127  CD2 LEU A  72      -3.589  -7.840   9.997  1.00 96.56           C  
ATOM   1128 HD21 LEU A  72      -3.764  -8.606   9.241  1.00 96.56           H  
ATOM   1129 HD22 LEU A  72      -4.395  -7.892  10.728  1.00 96.56           H  
ATOM   1130 HD23 LEU A  72      -3.590  -6.858   9.525  1.00 96.56           H  
ATOM   1131  N   LEU A  73       1.359  -8.579   7.804  1.00 96.00           N  
ATOM   1132  H   LEU A  73       1.644  -8.993   8.680  1.00 96.00           H  
ATOM   1133  CA  LEU A  73       2.376  -8.146   6.850  1.00 96.00           C  
ATOM   1134  HA  LEU A  73       2.210  -7.096   6.610  1.00 96.00           H  
ATOM   1135  C   LEU A  73       2.271  -8.925   5.523  1.00 96.00           C  
ATOM   1136  CB  LEU A  73       3.770  -8.284   7.466  1.00 96.00           C  
ATOM   1137  HB2 LEU A  73       4.465  -8.011   6.671  1.00 96.00           H  
ATOM   1138  HB3 LEU A  73       3.929  -9.323   7.753  1.00 96.00           H  
ATOM   1139  O   LEU A  73       2.217  -8.297   4.468  1.00 96.00           O  
ATOM   1140  CG  LEU A  73       4.129  -7.356   8.635  1.00 96.00           C  
ATOM   1141  HG  LEU A  73       3.304  -7.302   9.346  1.00 96.00           H  
ATOM   1142  CD1 LEU A  73       5.375  -7.905   9.332  1.00 96.00           C  
ATOM   1143 HD11 LEU A  73       5.744  -7.187  10.064  1.00 96.00           H  
ATOM   1144 HD12 LEU A  73       5.120  -8.835   9.841  1.00 96.00           H  
ATOM   1145 HD13 LEU A  73       6.161  -8.096   8.602  1.00 96.00           H  
ATOM   1146  CD2 LEU A  73       4.463  -5.945   8.147  1.00 96.00           C  
ATOM   1147 HD21 LEU A  73       4.668  -5.302   9.003  1.00 96.00           H  
ATOM   1148 HD22 LEU A  73       3.620  -5.527   7.597  1.00 96.00           H  
ATOM   1149 HD23 LEU A  73       5.339  -5.963   7.499  1.00 96.00           H  
ATOM   1150  N   ARG A  74       2.170 -10.265   5.568  1.00 92.00           N  
ATOM   1151  H   ARG A  74       2.192 -10.707   6.476  1.00 92.00           H  
ATOM   1152  CA  ARG A  74       2.052 -11.117   4.364  1.00 92.00           C  
ATOM   1153  HA  ARG A  74       2.891 -10.942   3.690  1.00 92.00           H  
ATOM   1154  C   ARG A  74       0.797 -10.813   3.554  1.00 92.00           C  
ATOM   1155  CB  ARG A  74       2.030 -12.602   4.769  1.00 92.00           C  
ATOM   1156  HB2 ARG A  74       1.725 -13.187   3.901  1.00 92.00           H  
ATOM   1157  HB3 ARG A  74       1.303 -12.753   5.567  1.00 92.00           H  
ATOM   1158  O   ARG A  74       0.833 -10.667   2.339  1.00 92.00           O  
ATOM   1159  CG  ARG A  74       3.400 -13.115   5.219  1.00 92.00           C  
ATOM   1160  HG2 ARG A  74       4.105 -12.954   4.404  1.00 92.00           H  
ATOM   1161  HG3 ARG A  74       3.745 -12.569   6.096  1.00 92.00           H  
ATOM   1162  CD  ARG A  74       3.340 -14.609   5.544  1.00 92.00           C  
ATOM   1163  HD2 ARG A  74       2.937 -15.140   4.681  1.00 92.00           H  
ATOM   1164  HD3 ARG A  74       2.685 -14.755   6.402  1.00 92.00           H  
ATOM   1165  NE  ARG A  74       4.692 -15.107   5.833  1.00 92.00           N  
ATOM   1166  HE  ARG A  74       5.416 -14.674   5.278  1.00 92.00           H  
ATOM   1167  NH1 ARG A  74       4.170 -16.984   7.025  1.00 92.00           N  
ATOM   1168 HH11 ARG A  74       3.200 -16.737   6.889  1.00 92.00           H  
ATOM   1169 HH12 ARG A  74       4.455 -17.852   7.456  1.00 92.00           H  
ATOM   1170  NH2 ARG A  74       6.318 -16.393   6.749  1.00 92.00           N  
ATOM   1171 HH21 ARG A  74       6.977 -15.678   6.474  1.00 92.00           H  
ATOM   1172 HH22 ARG A  74       6.624 -17.166   7.322  1.00 92.00           H  
ATOM   1173  CZ  ARG A  74       5.052 -16.164   6.529  1.00 92.00           C  
ATOM   1174  N   ALA A  75      -0.342 -10.688   4.229  1.00 88.69           N  
ATOM   1175  H   ALA A  75      -0.328 -10.772   5.236  1.00 88.69           H  
ATOM   1176  CA  ALA A  75      -1.607 -10.499   3.532  1.00 88.69           C  
ATOM   1177  HA  ALA A  75      -1.696 -11.283   2.781  1.00 88.69           H  
ATOM   1178  C   ALA A  75      -1.705  -9.162   2.774  1.00 88.69           C  
ATOM   1179  CB  ALA A  75      -2.749 -10.689   4.544  1.00 88.69           C  
ATOM   1180  HB1 ALA A  75      -2.711 -11.698   4.953  1.00 88.69           H  
ATOM   1181  HB2 ALA A  75      -3.703 -10.536   4.041  1.00 88.69           H  
ATOM   1182  HB3 ALA A  75      -2.641  -9.968   5.355  1.00 88.69           H  
ATOM   1183  O   ALA A  75      -2.507  -9.067   1.844  1.00 88.69           O  
ATOM   1184  N   TYR A  76      -0.919  -8.146   3.152  1.00 89.06           N  
ATOM   1185  H   TYR A  76      -0.299  -8.285   3.937  1.00 89.06           H  
ATOM   1186  CA  TYR A  76      -1.036  -6.792   2.587  1.00 89.06           C  
ATOM   1187  HA  TYR A  76      -1.688  -6.840   1.715  1.00 89.06           H  
ATOM   1188  C   TYR A  76       0.264  -6.194   2.045  1.00 89.06           C  
ATOM   1189  CB  TYR A  76      -1.744  -5.865   3.595  1.00 89.06           C  
ATOM   1190  HB2 TYR A  76      -1.841  -4.865   3.171  1.00 89.06           H  
ATOM   1191  HB3 TYR A  76      -1.128  -5.790   4.491  1.00 89.06           H  
ATOM   1192  O   TYR A  76       0.225  -5.054   1.587  1.00 89.06           O  
ATOM   1193  CG  TYR A  76      -3.107  -6.394   3.940  1.00 89.06           C  
ATOM   1194  CD1 TYR A  76      -4.129  -6.397   2.970  1.00 89.06           C  
ATOM   1195  HD1 TYR A  76      -3.974  -5.913   2.017  1.00 89.06           H  
ATOM   1196  CD2 TYR A  76      -3.286  -7.055   5.165  1.00 89.06           C  
ATOM   1197  HD2 TYR A  76      -2.511  -7.011   5.917  1.00 89.06           H  
ATOM   1198  CE1 TYR A  76      -5.295  -7.160   3.191  1.00 89.06           C  
ATOM   1199  HE1 TYR A  76      -6.036  -7.245   2.410  1.00 89.06           H  
ATOM   1200  CE2 TYR A  76      -4.420  -7.860   5.367  1.00 89.06           C  
ATOM   1201  HE2 TYR A  76      -4.509  -8.423   6.284  1.00 89.06           H  
ATOM   1202  OH  TYR A  76      -6.367  -8.875   4.476  1.00 89.06           O  
ATOM   1203  HH  TYR A  76      -6.157  -9.489   5.184  1.00 89.06           H  
ATOM   1204  CZ  TYR A  76      -5.388  -7.954   4.352  1.00 89.06           C  
ATOM   1205  N   ALA A  77       1.362  -6.946   2.003  1.00 93.94           N  
ATOM   1206  H   ALA A  77       1.363  -7.844   2.466  1.00 93.94           H  
ATOM   1207  CA  ALA A  77       2.630  -6.455   1.482  1.00 93.94           C  
ATOM   1208  HA  ALA A  77       2.930  -5.603   2.092  1.00 93.94           H  
ATOM   1209  C   ALA A  77       2.514  -5.947   0.038  1.00 93.94           C  
ATOM   1210  CB  ALA A  77       3.708  -7.549   1.633  1.00 93.94           C  
ATOM   1211  HB1 ALA A  77       4.553  -7.152   2.194  1.00 93.94           H  
ATOM   1212  HB2 ALA A  77       4.062  -7.888   0.659  1.00 93.94           H  
ATOM   1213  HB3 ALA A  77       3.320  -8.416   2.167  1.00 93.94           H  
ATOM   1214  O   ALA A  77       2.778  -4.776  -0.232  1.00 93.94           O  
ATOM   1215  N   ALA A  78       2.021  -6.782  -0.880  1.00 94.62           N  
ATOM   1216  H   ALA A  78       1.873  -7.747  -0.620  1.00 94.62           H  
ATOM   1217  CA  ALA A  78       1.856  -6.392  -2.283  1.00 94.62           C  
ATOM   1218  HA  ALA A  78       2.827  -6.101  -2.682  1.00 94.62           H  
ATOM   1219  C   ALA A  78       0.907  -5.190  -2.459  1.00 94.62           C  
ATOM   1220  CB  ALA A  78       1.360  -7.612  -3.074  1.00 94.62           C  
ATOM   1221  HB1 ALA A  78       1.295  -7.360  -4.133  1.00 94.62           H  
ATOM   1222  HB2 ALA A  78       2.072  -8.428  -2.955  1.00 94.62           H  
ATOM   1223  HB3 ALA A  78       0.382  -7.932  -2.715  1.00 94.62           H  
ATOM   1224  O   ALA A  78       1.186  -4.292  -3.253  1.00 94.62           O  
ATOM   1225  N   VAL A  79      -0.180  -5.144  -1.683  1.00 95.56           N  
ATOM   1226  H   VAL A  79      -0.320  -5.894  -1.021  1.00 95.56           H  
ATOM   1227  CA  VAL A  79      -1.131  -4.026  -1.704  1.00 95.56           C  
ATOM   1228  HA  VAL A  79      -1.444  -3.818  -2.727  1.00 95.56           H  
ATOM   1229  C   VAL A  79      -0.480  -2.732  -1.232  1.00 95.56           C  
ATOM   1230  CB  VAL A  79      -2.393  -4.355  -0.883  1.00 95.56           C  
ATOM   1231  HB  VAL A  79      -2.125  -4.553   0.155  1.00 95.56           H  
ATOM   1232  O   VAL A  79      -0.641  -1.687  -1.865  1.00 95.56           O  
ATOM   1233  CG1 VAL A  79      -3.349  -3.161  -0.914  1.00 95.56           C  
ATOM   1234 HG11 VAL A  79      -3.179  -2.619  -1.844  1.00 95.56           H  
ATOM   1235 HG12 VAL A  79      -3.103  -2.475  -0.103  1.00 95.56           H  
ATOM   1236 HG13 VAL A  79      -4.395  -3.464  -0.862  1.00 95.56           H  
ATOM   1237  CG2 VAL A  79      -3.122  -5.591  -1.437  1.00 95.56           C  
ATOM   1238 HG21 VAL A  79      -2.472  -6.464  -1.371  1.00 95.56           H  
ATOM   1239 HG22 VAL A  79      -4.015  -5.786  -0.845  1.00 95.56           H  
ATOM   1240 HG23 VAL A  79      -3.398  -5.422  -2.478  1.00 95.56           H  
ATOM   1241  N   HIS A  80       0.303  -2.812  -0.162  1.00 95.12           N  
ATOM   1242  H   HIS A  80       0.427  -3.708   0.288  1.00 95.12           H  
ATOM   1243  CA  HIS A  80       1.025  -1.671   0.360  1.00 95.12           C  
ATOM   1244  HA  HIS A  80       0.314  -0.865   0.543  1.00 95.12           H  
ATOM   1245  C   HIS A  80       2.065  -1.162  -0.640  1.00 95.12           C  
ATOM   1246  CB  HIS A  80       1.637  -2.095   1.688  1.00 95.12           C  
ATOM   1247  HB2 HIS A  80       0.852  -2.459   2.350  1.00 95.12           H  
ATOM   1248  HB3 HIS A  80       2.335  -2.917   1.531  1.00 95.12           H  
ATOM   1249  O   HIS A  80       2.147   0.040  -0.866  1.00 95.12           O  
ATOM   1250  CG  HIS A  80       2.358  -0.974   2.361  1.00 95.12           C  
ATOM   1251  CD2 HIS A  80       2.005  -0.347   3.519  1.00 95.12           C  
ATOM   1252  HD2 HIS A  80       1.130  -0.558   4.115  1.00 95.12           H  
ATOM   1253  ND1 HIS A  80       3.580  -0.473   1.975  1.00 95.12           N  
ATOM   1254  HD1 HIS A  80       4.107  -0.747   1.158  1.00 95.12           H  
ATOM   1255  CE1 HIS A  80       3.988   0.398   2.902  1.00 95.12           C  
ATOM   1256  HE1 HIS A  80       4.937   0.914   2.909  1.00 95.12           H  
ATOM   1257  NE2 HIS A  80       3.069   0.491   3.863  1.00 95.12           N  
ATOM   1258  N   LEU A  81       2.838  -2.055  -1.261  1.00 96.00           N  
ATOM   1259  H   LEU A  81       2.732  -3.030  -1.020  1.00 96.00           H  
ATOM   1260  CA  LEU A  81       3.838  -1.698  -2.269  1.00 96.00           C  
ATOM   1261  HA  LEU A  81       4.542  -0.984  -1.841  1.00 96.00           H  
ATOM   1262  C   LEU A  81       3.210  -1.003  -3.483  1.00 96.00           C  
ATOM   1263  CB  LEU A  81       4.606  -2.966  -2.696  1.00 96.00           C  
ATOM   1264  HB2 LEU A  81       3.966  -3.844  -2.613  1.00 96.00           H  
ATOM   1265  HB3 LEU A  81       4.890  -2.861  -3.743  1.00 96.00           H  
ATOM   1266  O   LEU A  81       3.734   0.009  -3.944  1.00 96.00           O  
ATOM   1267  CG  LEU A  81       5.903  -3.180  -1.895  1.00 96.00           C  
ATOM   1268  HG  LEU A  81       6.523  -2.294  -2.033  1.00 96.00           H  
ATOM   1269  CD1 LEU A  81       5.717  -3.412  -0.392  1.00 96.00           C  
ATOM   1270 HD11 LEU A  81       6.694  -3.453   0.089  1.00 96.00           H  
ATOM   1271 HD12 LEU A  81       5.139  -2.606   0.060  1.00 96.00           H  
ATOM   1272 HD13 LEU A  81       5.217  -4.366  -0.222  1.00 96.00           H  
ATOM   1273  CD2 LEU A  81       6.665  -4.380  -2.446  1.00 96.00           C  
ATOM   1274 HD21 LEU A  81       7.606  -4.479  -1.905  1.00 96.00           H  
ATOM   1275 HD22 LEU A  81       6.878  -4.230  -3.505  1.00 96.00           H  
ATOM   1276 HD23 LEU A  81       6.079  -5.290  -2.320  1.00 96.00           H  
ATOM   1277  N   MET A  82       2.074  -1.508  -3.974  1.00 97.38           N  
ATOM   1278  H   MET A  82       1.704  -2.357  -3.569  1.00 97.38           H  
ATOM   1279  CA  MET A  82       1.359  -0.892  -5.098  1.00 97.38           C  
ATOM   1280  HA  MET A  82       2.054  -0.749  -5.925  1.00 97.38           H  
ATOM   1281  C   MET A  82       0.848   0.506  -4.745  1.00 97.38           C  
ATOM   1282  CB  MET A  82       0.234  -1.810  -5.594  1.00 97.38           C  
ATOM   1283  HB2 MET A  82      -0.380  -1.253  -6.302  1.00 97.38           H  
ATOM   1284  HB3 MET A  82      -0.393  -2.119  -4.758  1.00 97.38           H  
ATOM   1285  O   MET A  82       1.022   1.453  -5.512  1.00 97.38           O  
ATOM   1286  CG  MET A  82       0.756  -3.060  -6.309  1.00 97.38           C  
ATOM   1287  HG2 MET A  82      -0.099  -3.593  -6.725  1.00 97.38           H  
ATOM   1288  HG3 MET A  82       1.251  -3.721  -5.598  1.00 97.38           H  
ATOM   1289  SD  MET A  82       1.911  -2.724  -7.662  1.00 97.38           S  
ATOM   1290  CE  MET A  82       3.504  -3.046  -6.856  1.00 97.38           C  
ATOM   1291  HE1 MET A  82       3.611  -4.115  -6.675  1.00 97.38           H  
ATOM   1292  HE2 MET A  82       3.568  -2.510  -5.909  1.00 97.38           H  
ATOM   1293  HE3 MET A  82       4.308  -2.709  -7.511  1.00 97.38           H  
ATOM   1294  N   LEU A  83       0.297   0.661  -3.540  1.00 97.69           N  
ATOM   1295  H   LEU A  83       0.180  -0.154  -2.955  1.00 97.69           H  
ATOM   1296  CA  LEU A  83      -0.162   1.952  -3.034  1.00 97.69           C  
ATOM   1297  HA  LEU A  83      -0.876   2.358  -3.749  1.00 97.69           H  
ATOM   1298  C   LEU A  83       0.989   2.964  -2.904  1.00 97.69           C  
ATOM   1299  CB  LEU A  83      -0.871   1.681  -1.694  1.00 97.69           C  
ATOM   1300  HB2 LEU A  83      -1.606   0.891  -1.845  1.00 97.69           H  
ATOM   1301  HB3 LEU A  83      -0.139   1.323  -0.970  1.00 97.69           H  
ATOM   1302  O   LEU A  83       0.842   4.119  -3.307  1.00 97.69           O  
ATOM   1303  CG  LEU A  83      -1.595   2.889  -1.089  1.00 97.69           C  
ATOM   1304  HG  LEU A  83      -0.850   3.643  -0.835  1.00 97.69           H  
ATOM   1305  CD1 LEU A  83      -2.605   3.492  -2.059  1.00 97.69           C  
ATOM   1306 HD11 LEU A  83      -2.060   4.195  -2.689  1.00 97.69           H  
ATOM   1307 HD12 LEU A  83      -3.060   2.714  -2.671  1.00 97.69           H  
ATOM   1308 HD13 LEU A  83      -3.386   4.039  -1.530  1.00 97.69           H  
ATOM   1309  CD2 LEU A  83      -2.274   2.499   0.219  1.00 97.69           C  
ATOM   1310 HD21 LEU A  83      -1.501   2.300   0.961  1.00 97.69           H  
ATOM   1311 HD22 LEU A  83      -2.898   3.318   0.576  1.00 97.69           H  
ATOM   1312 HD23 LEU A  83      -2.879   1.605   0.072  1.00 97.69           H  
ATOM   1313  N   THR A  84       2.145   2.546  -2.378  1.00 96.75           N  
ATOM   1314  H   THR A  84       2.234   1.586  -2.075  1.00 96.75           H  
ATOM   1315  CA  THR A  84       3.294   3.443  -2.184  1.00 96.75           C  
ATOM   1316  HA  THR A  84       2.922   4.379  -1.768  1.00 96.75           H  
ATOM   1317  C   THR A  84       3.998   3.811  -3.487  1.00 96.75           C  
ATOM   1318  CB  THR A  84       4.330   2.890  -1.191  1.00 96.75           C  
ATOM   1319  HB  THR A  84       5.171   3.584  -1.158  1.00 96.75           H  
ATOM   1320  O   THR A  84       4.452   4.954  -3.609  1.00 96.75           O  
ATOM   1321  CG2 THR A  84       3.793   2.751   0.232  1.00 96.75           C  
ATOM   1322 HG21 THR A  84       4.530   2.232   0.846  1.00 96.75           H  
ATOM   1323 HG22 THR A  84       2.861   2.187   0.241  1.00 96.75           H  
ATOM   1324 HG23 THR A  84       3.616   3.739   0.655  1.00 96.75           H  
ATOM   1325  OG1 THR A  84       4.832   1.636  -1.586  1.00 96.75           O  
ATOM   1326  HG1 THR A  84       5.740   1.568  -1.281  1.00 96.75           H  
ATOM   1327  N   VAL A  85       4.072   2.908  -4.477  1.00 97.25           N  
ATOM   1328  H   VAL A  85       3.732   1.971  -4.317  1.00 97.25           H  
ATOM   1329  CA  VAL A  85       4.627   3.262  -5.797  1.00 97.25           C  
ATOM   1330  HA  VAL A  85       5.552   3.811  -5.620  1.00 97.25           H  
ATOM   1331  C   VAL A  85       3.708   4.236  -6.538  1.00 97.25           C  
ATOM   1332  CB  VAL A  85       5.028   2.030  -6.643  1.00 97.25           C  
ATOM   1333  HB  VAL A  85       5.667   1.402  -6.022  1.00 97.25           H  
ATOM   1334  O   VAL A  85       4.203   5.222  -7.087  1.00 97.25           O  
ATOM   1335  CG1 VAL A  85       3.880   1.155  -7.152  1.00 97.25           C  
ATOM   1336 HG11 VAL A  85       3.667   0.400  -6.395  1.00 97.25           H  
ATOM   1337 HG12 VAL A  85       2.978   1.730  -7.363  1.00 97.25           H  
ATOM   1338 HG13 VAL A  85       4.167   0.623  -8.058  1.00 97.25           H  
ATOM   1339  CG2 VAL A  85       5.886   2.461  -7.834  1.00 97.25           C  
ATOM   1340 HG21 VAL A  85       5.305   3.065  -8.531  1.00 97.25           H  
ATOM   1341 HG22 VAL A  85       6.263   1.585  -8.361  1.00 97.25           H  
ATOM   1342 HG23 VAL A  85       6.739   3.043  -7.485  1.00 97.25           H  
ATOM   1343  N   ALA A  86       2.382   4.063  -6.462  1.00 98.06           N  
ATOM   1344  H   ALA A  86       2.011   3.235  -6.017  1.00 98.06           H  
ATOM   1345  CA  ALA A  86       1.440   4.985  -7.100  1.00 98.06           C  
ATOM   1346  HA  ALA A  86       1.706   5.059  -8.154  1.00 98.06           H  
ATOM   1347  C   ALA A  86       1.540   6.393  -6.479  1.00 98.06           C  
ATOM   1348  CB  ALA A  86       0.019   4.408  -7.001  1.00 98.06           C  
ATOM   1349  HB1 ALA A  86      -0.426   4.653  -6.036  1.00 98.06           H  
ATOM   1350  HB2 ALA A  86       0.040   3.326  -7.124  1.00 98.06           H  
ATOM   1351  HB3 ALA A  86      -0.597   4.834  -7.793  1.00 98.06           H  
ATOM   1352  O   ALA A  86       1.718   7.382  -7.193  1.00 98.06           O  
ATOM   1353  N   ARG A  87       1.551   6.478  -5.137  1.00 97.31           N  
ATOM   1354  H   ARG A  87       1.354   5.634  -4.620  1.00 97.31           H  
ATOM   1355  CA  ARG A  87       1.698   7.753  -4.406  1.00 97.31           C  
ATOM   1356  HA  ARG A  87       0.864   8.393  -4.694  1.00 97.31           H  
ATOM   1357  C   ARG A  87       2.982   8.507  -4.735  1.00 97.31           C  
ATOM   1358  CB  ARG A  87       1.608   7.485  -2.895  1.00 97.31           C  
ATOM   1359  HB2 ARG A  87       2.355   6.742  -2.617  1.00 97.31           H  
ATOM   1360  HB3 ARG A  87       0.619   7.058  -2.728  1.00 97.31           H  
ATOM   1361  O   ARG A  87       2.939   9.731  -4.849  1.00 97.31           O  
ATOM   1362  CG  ARG A  87       1.780   8.728  -1.983  1.00 97.31           C  
ATOM   1363  HG2 ARG A  87       1.751   8.400  -0.944  1.00 97.31           H  
ATOM   1364  HG3 ARG A  87       2.759   9.178  -2.146  1.00 97.31           H  
ATOM   1365  CD  ARG A  87       0.676   9.773  -2.194  1.00 97.31           C  
ATOM   1366  HD2 ARG A  87       0.706  10.104  -3.233  1.00 97.31           H  
ATOM   1367  HD3 ARG A  87      -0.294   9.305  -2.028  1.00 97.31           H  
ATOM   1368  NE  ARG A  87       0.799  10.935  -1.288  1.00 97.31           N  
ATOM   1369  HE  ARG A  87       0.409  10.848  -0.360  1.00 97.31           H  
ATOM   1370  NH1 ARG A  87       1.800  12.402  -2.755  1.00 97.31           N  
ATOM   1371 HH11 ARG A  87       1.835  11.693  -3.474  1.00 97.31           H  
ATOM   1372 HH12 ARG A  87       2.203  13.320  -2.870  1.00 97.31           H  
ATOM   1373  NH2 ARG A  87       1.215  13.135  -0.767  1.00 97.31           N  
ATOM   1374 HH21 ARG A  87       1.631  13.006   0.144  1.00 97.31           H  
ATOM   1375 HH22 ARG A  87       0.317  13.589  -0.685  1.00 97.31           H  
ATOM   1376  CZ  ARG A  87       1.261  12.134  -1.602  1.00 97.31           C  
ATOM   1377  N   ARG A  88       4.110   7.805  -4.877  1.00 95.50           N  
ATOM   1378  H   ARG A  88       4.059   6.802  -4.768  1.00 95.50           H  
ATOM   1379  CA  ARG A  88       5.401   8.425  -5.231  1.00 95.50           C  
ATOM   1380  HA  ARG A  88       5.578   9.274  -4.572  1.00 95.50           H  
ATOM   1381  C   ARG A  88       5.395   8.979  -6.657  1.00 95.50           C  
ATOM   1382  CB  ARG A  88       6.514   7.379  -5.037  1.00 95.50           C  
ATOM   1383  HB2 ARG A  88       6.451   6.627  -5.823  1.00 95.50           H  
ATOM   1384  HB3 ARG A  88       6.346   6.890  -4.078  1.00 95.50           H  
ATOM   1385  O   ARG A  88       6.102   9.938  -6.946  1.00 95.50           O  
ATOM   1386  CG  ARG A  88       7.923   8.007  -5.037  1.00 95.50           C  
ATOM   1387  HG2 ARG A  88       8.114   8.471  -6.004  1.00 95.50           H  
ATOM   1388  HG3 ARG A  88       7.968   8.783  -4.274  1.00 95.50           H  
ATOM   1389  CD  ARG A  88       9.045   6.992  -4.770  1.00 95.50           C  
ATOM   1390  HD2 ARG A  88       9.155   6.350  -5.644  1.00 95.50           H  
ATOM   1391  HD3 ARG A  88       9.985   7.534  -4.661  1.00 95.50           H  
ATOM   1392  NE  ARG A  88       8.808   6.192  -3.556  1.00 95.50           N  
ATOM   1393  HE  ARG A  88       8.802   6.697  -2.682  1.00 95.50           H  
ATOM   1394  NH1 ARG A  88       8.671   4.105  -4.533  1.00 95.50           N  
ATOM   1395 HH11 ARG A  88       8.764   4.517  -5.451  1.00 95.50           H  
ATOM   1396 HH12 ARG A  88       8.489   3.115  -4.462  1.00 95.50           H  
ATOM   1397  NH2 ARG A  88       8.281   4.359  -2.346  1.00 95.50           N  
ATOM   1398 HH21 ARG A  88       8.038   3.380  -2.294  1.00 95.50           H  
ATOM   1399 HH22 ARG A  88       7.919   4.971  -1.628  1.00 95.50           H  
ATOM   1400  CZ  ARG A  88       8.605   4.889  -3.494  1.00 95.50           C  
ATOM   1401  N   SER A  89       4.572   8.393  -7.517  1.00 97.62           N  
ATOM   1402  H   SER A  89       4.032   7.606  -7.189  1.00 97.62           H  
ATOM   1403  CA  SER A  89       4.519   8.688  -8.947  1.00 97.62           C  
ATOM   1404  HA  SER A  89       5.506   9.021  -9.268  1.00 97.62           H  
ATOM   1405  C   SER A  89       3.526   9.803  -9.310  1.00 97.62           C  
ATOM   1406  CB  SER A  89       4.233   7.392  -9.709  1.00 97.62           C  
ATOM   1407  HB2 SER A  89       3.218   7.055  -9.499  1.00 97.62           H  
ATOM   1408  HB3 SER A  89       4.336   7.571 -10.779  1.00 97.62           H  
ATOM   1409  O   SER A  89       3.477  10.223 -10.463  1.00 97.62           O  
ATOM   1410  OG  SER A  89       5.158   6.396  -9.290  1.00 97.62           O  
ATOM   1411  HG  SER A  89       4.789   5.946  -8.526  1.00 97.62           H  
ATOM   1412  N   LEU A  90       2.776  10.349  -8.340  1.00 96.75           N  
ATOM   1413  H   LEU A  90       2.827   9.928  -7.423  1.00 96.75           H  
ATOM   1414  CA  LEU A  90       1.740  11.369  -8.581  1.00 96.75           C  
ATOM   1415  HA  LEU A  90       0.985  10.938  -9.239  1.00 96.75           H  
ATOM   1416  C   LEU A  90       2.241  12.640  -9.281  1.00 96.75           C  
ATOM   1417  CB  LEU A  90       1.072  11.787  -7.256  1.00 96.75           C  
ATOM   1418  HB2 LEU A  90       1.843  12.124  -6.563  1.00 96.75           H  
ATOM   1419  HB3 LEU A  90       0.424  12.639  -7.462  1.00 96.75           H  
ATOM   1420  O   LEU A  90       1.458  13.288  -9.965  1.00 96.75           O  
ATOM   1421  CG  LEU A  90       0.214  10.713  -6.571  1.00 96.75           C  
ATOM   1422  HG  LEU A  90       0.866   9.912  -6.222  1.00 96.75           H  
ATOM   1423  CD1 LEU A  90      -0.520  11.311  -5.370  1.00 96.75           C  
ATOM   1424 HD11 LEU A  90      -1.037  10.526  -4.819  1.00 96.75           H  
ATOM   1425 HD12 LEU A  90      -1.260  12.036  -5.707  1.00 96.75           H  
ATOM   1426 HD13 LEU A  90       0.182  11.820  -4.709  1.00 96.75           H  
ATOM   1427  CD2 LEU A  90      -0.838  10.107  -7.485  1.00 96.75           C  
ATOM   1428 HD21 LEU A  90      -1.495  10.883  -7.876  1.00 96.75           H  
ATOM   1429 HD22 LEU A  90      -0.375   9.561  -8.307  1.00 96.75           H  
ATOM   1430 HD23 LEU A  90      -1.410   9.382  -6.906  1.00 96.75           H  
ATOM   1431  N   MET A  91       3.513  13.012  -9.128  1.00 94.06           N  
ATOM   1432  H   MET A  91       4.128  12.421  -8.588  1.00 94.06           H  
ATOM   1433  CA  MET A  91       4.056  14.226  -9.758  1.00 94.06           C  
ATOM   1434  HA  MET A  91       3.244  14.940  -9.899  1.00 94.06           H  
ATOM   1435  C   MET A  91       4.625  13.986 -11.159  1.00 94.06           C  
ATOM   1436  CB  MET A  91       5.093  14.896  -8.847  1.00 94.06           C  
ATOM   1437  HB2 MET A  91       5.450  15.806  -9.328  1.00 94.06           H  
ATOM   1438  HB3 MET A  91       5.943  14.228  -8.711  1.00 94.06           H  
ATOM   1439  O   MET A  91       5.042  14.932 -11.823  1.00 94.06           O  
ATOM   1440  CG  MET A  91       4.531  15.282  -7.474  1.00 94.06           C  
ATOM   1441  HG2 MET A  91       5.306  15.822  -6.930  1.00 94.06           H  
ATOM   1442  HG3 MET A  91       4.302  14.374  -6.915  1.00 94.06           H  
ATOM   1443  SD  MET A  91       3.046  16.326  -7.521  1.00 94.06           S  
ATOM   1444  CE  MET A  91       2.717  16.488  -5.748  1.00 94.06           C  
ATOM   1445  HE1 MET A  91       2.709  15.502  -5.283  1.00 94.06           H  
ATOM   1446  HE2 MET A  91       3.490  17.103  -5.289  1.00 94.06           H  
ATOM   1447  HE3 MET A  91       1.749  16.967  -5.603  1.00 94.06           H  
ATOM   1448  N   TYR A  92       4.639  12.736 -11.623  1.00 93.88           N  
ATOM   1449  H   TYR A  92       4.210  12.003 -11.076  1.00 93.88           H  
ATOM   1450  CA  TYR A  92       5.253  12.340 -12.885  1.00 93.88           C  
ATOM   1451  HA  TYR A  92       5.756  13.204 -13.321  1.00 93.88           H  
ATOM   1452  C   TYR A  92       4.174  11.896 -13.868  1.00 93.88           C  
ATOM   1453  CB  TYR A  92       6.326  11.275 -12.641  1.00 93.88           C  
ATOM   1454  HB2 TYR A  92       5.847  10.360 -12.292  1.00 93.88           H  
ATOM   1455  HB3 TYR A  92       6.820  11.058 -13.588  1.00 93.88           H  
ATOM   1456  O   TYR A  92       3.141  11.330 -13.501  1.00 93.88           O  
ATOM   1457  CG  TYR A  92       7.371  11.713 -11.634  1.00 93.88           C  
ATOM   1458  CD1 TYR A  92       8.514  12.410 -12.068  1.00 93.88           C  
ATOM   1459  HD1 TYR A  92       8.689  12.574 -13.121  1.00 93.88           H  
ATOM   1460  CD2 TYR A  92       7.156  11.493 -10.261  1.00 93.88           C  
ATOM   1461  HD2 TYR A  92       6.283  10.942  -9.942  1.00 93.88           H  
ATOM   1462  CE1 TYR A  92       9.422  12.920 -11.125  1.00 93.88           C  
ATOM   1463  HE1 TYR A  92      10.301  13.461 -11.442  1.00 93.88           H  
ATOM   1464  CE2 TYR A  92       8.065  11.996  -9.310  1.00 93.88           C  
ATOM   1465  HE2 TYR A  92       7.914  11.801  -8.258  1.00 93.88           H  
ATOM   1466  OH  TYR A  92      10.082  13.264  -8.872  1.00 93.88           O  
ATOM   1467  HH  TYR A  92      10.787  13.710  -9.347  1.00 93.88           H  
ATOM   1468  CZ  TYR A  92       9.195  12.728  -9.748  1.00 93.88           C  
ATOM   1469  N   LYS A  93       4.379  12.206 -15.143  1.00 92.75           N  
ATOM   1470  H   LYS A  93       5.267  12.613 -15.399  1.00 92.75           H  
ATOM   1471  CA  LYS A  93       3.470  11.817 -16.221  1.00 92.75           C  
ATOM   1472  HA  LYS A  93       2.476  11.607 -15.828  1.00 92.75           H  
ATOM   1473  C   LYS A  93       3.979  10.538 -16.860  1.00 92.75           C  
ATOM   1474  CB  LYS A  93       3.377  12.971 -17.224  1.00 92.75           C  
ATOM   1475  HB2 LYS A  93       4.357  13.158 -17.662  1.00 92.75           H  
ATOM   1476  HB3 LYS A  93       3.042  13.868 -16.703  1.00 92.75           H  
ATOM   1477  O   LYS A  93       5.126  10.529 -17.260  1.00 92.75           O  
ATOM   1478  CG  LYS A  93       2.379  12.625 -18.329  1.00 92.75           C  
ATOM   1479  HG2 LYS A  93       1.413  12.392 -17.881  1.00 92.75           H  
ATOM   1480  HG3 LYS A  93       2.744  11.754 -18.872  1.00 92.75           H  
ATOM   1481  CD  LYS A  93       2.221  13.774 -19.321  1.00 92.75           C  
ATOM   1482  HD2 LYS A  93       1.888  14.668 -18.795  1.00 92.75           H  
ATOM   1483  HD3 LYS A  93       3.178  13.958 -19.810  1.00 92.75           H  
ATOM   1484  CE  LYS A  93       1.176  13.339 -20.353  1.00 92.75           C  
ATOM   1485  HE2 LYS A  93       0.230  13.171 -19.838  1.00 92.75           H  
ATOM   1486  HE3 LYS A  93       1.482  12.382 -20.776  1.00 92.75           H  
ATOM   1487  NZ  LYS A  93       1.019  14.354 -21.420  1.00 92.75           N  
ATOM   1488  HZ1 LYS A  93       1.560  15.178 -21.201  1.00 92.75           H  
ATOM   1489  HZ2 LYS A  93       0.044  14.597 -21.520  1.00 92.75           H  
ATOM   1490  HZ3 LYS A  93       1.344  13.963 -22.293  1.00 92.75           H  
ATOM   1491  N   ASP A  94       3.131   9.519 -16.990  1.00 94.00           N  
ATOM   1492  H   ASP A  94       2.160   9.664 -16.751  1.00 94.00           H  
ATOM   1493  CA  ASP A  94       3.453   8.250 -17.665  1.00 94.00           C  
ATOM   1494  HA  ASP A  94       2.641   7.558 -17.444  1.00 94.00           H  
ATOM   1495  C   ASP A  94       4.717   7.547 -17.132  1.00 94.00           C  
ATOM   1496  CB  ASP A  94       3.451   8.467 -19.190  1.00 94.00           C  
ATOM   1497  HB2 ASP A  94       3.730   7.541 -19.691  1.00 94.00           H  
ATOM   1498  HB3 ASP A  94       4.188   9.225 -19.456  1.00 94.00           H  
ATOM   1499  O   ASP A  94       5.437   6.889 -17.879  1.00 94.00           O  
ATOM   1500  CG  ASP A  94       2.067   8.870 -19.690  1.00 94.00           C  
ATOM   1501  OD1 ASP A  94       1.116   8.129 -19.349  1.00 94.00           O  
ATOM   1502  OD2 ASP A  94       1.961   9.923 -20.365  1.00 94.00           O  
ATOM   1503  N   MET A  95       5.009   7.694 -15.837  1.00 94.50           N  
ATOM   1504  H   MET A  95       4.362   8.200 -15.249  1.00 94.50           H  
ATOM   1505  CA  MET A  95       6.218   7.155 -15.216  1.00 94.50           C  
ATOM   1506  HA  MET A  95       6.580   6.299 -15.787  1.00 94.50           H  
ATOM   1507  C   MET A  95       5.935   6.707 -13.782  1.00 94.50           C  
ATOM   1508  CB  MET A  95       7.319   8.225 -15.183  1.00 94.50           C  
ATOM   1509  HB2 MET A  95       8.168   7.902 -14.579  1.00 94.50           H  
ATOM   1510  HB3 MET A  95       6.888   9.052 -14.619  1.00 94.50           H  
ATOM   1511  O   MET A  95       5.323   7.438 -13.001  1.00 94.50           O  
ATOM   1512  CG  MET A  95       7.747   8.916 -16.483  1.00 94.50           C  
ATOM   1513  HG2 MET A  95       6.982   9.679 -16.625  1.00 94.50           H  
ATOM   1514  HG3 MET A  95       7.772   8.229 -17.329  1.00 94.50           H  
ATOM   1515  SD  MET A  95       9.204  10.018 -16.287  1.00 94.50           S  
ATOM   1516  CE  MET A  95      10.574   8.949 -15.760  1.00 94.50           C  
ATOM   1517  HE1 MET A  95      10.829   9.081 -14.709  1.00 94.50           H  
ATOM   1518  HE2 MET A  95      11.460   9.201 -16.342  1.00 94.50           H  
ATOM   1519  HE3 MET A  95      10.284   7.915 -15.952  1.00 94.50           H  
ATOM   1520  N   LEU A  96       6.444   5.531 -13.423  1.00 96.38           N  
ATOM   1521  H   LEU A  96       6.922   4.993 -14.133  1.00 96.38           H  
ATOM   1522  CA  LEU A  96       6.496   5.020 -12.053  1.00 96.38           C  
ATOM   1523  HA  LEU A  96       5.747   5.545 -11.459  1.00 96.38           H  
ATOM   1524  C   LEU A  96       7.864   5.298 -11.432  1.00 96.38           C  
ATOM   1525  CB  LEU A  96       6.173   3.516 -12.022  1.00 96.38           C  
ATOM   1526  HB2 LEU A  96       6.883   3.000 -12.668  1.00 96.38           H  
ATOM   1527  HB3 LEU A  96       6.323   3.150 -11.006  1.00 96.38           H  
ATOM   1528  O   LEU A  96       8.888   4.982 -12.033  1.00 96.38           O  
ATOM   1529  CG  LEU A  96       4.746   3.155 -12.466  1.00 96.38           C  
ATOM   1530  HG  LEU A  96       4.571   3.524 -13.476  1.00 96.38           H  
ATOM   1531  CD1 LEU A  96       4.595   1.636 -12.456  1.00 96.38           C  
ATOM   1532 HD11 LEU A  96       3.608   1.370 -12.832  1.00 96.38           H  
ATOM   1533 HD12 LEU A  96       4.724   1.238 -11.449  1.00 96.38           H  
ATOM   1534 HD13 LEU A  96       5.345   1.196 -13.113  1.00 96.38           H  
ATOM   1535  CD2 LEU A  96       3.678   3.725 -11.527  1.00 96.38           C  
ATOM   1536 HD21 LEU A  96       2.695   3.424 -11.890  1.00 96.38           H  
ATOM   1537 HD22 LEU A  96       3.716   4.814 -11.515  1.00 96.38           H  
ATOM   1538 HD23 LEU A  96       3.824   3.344 -10.516  1.00 96.38           H  
ATOM   1539  N   ILE A  97       7.876   5.837 -10.214  1.00 95.31           N  
ATOM   1540  H   ILE A  97       6.986   6.073  -9.800  1.00 95.31           H  
ATOM   1541  CA  ILE A  97       9.098   6.099  -9.449  1.00 95.31           C  
ATOM   1542  HA  ILE A  97       9.960   6.026 -10.112  1.00 95.31           H  
ATOM   1543  C   ILE A  97       9.270   5.033  -8.363  1.00 95.31           C  
ATOM   1544  CB  ILE A  97       9.099   7.526  -8.872  1.00 95.31           C  
ATOM   1545  HB  ILE A  97       8.300   7.585  -8.131  1.00 95.31           H  
ATOM   1546  O   ILE A  97       8.472   4.918  -7.420  1.00 95.31           O  
ATOM   1547  CG1 ILE A  97       8.814   8.623  -9.919  1.00 95.31           C  
ATOM   1548 HG12 ILE A  97       7.765   8.582 -10.214  1.00 95.31           H  
ATOM   1549 HG13 ILE A  97       8.973   9.582  -9.426  1.00 95.31           H  
ATOM   1550  CG2 ILE A  97      10.425   7.856  -8.165  1.00 95.31           C  
ATOM   1551 HG21 ILE A  97      10.389   8.862  -7.747  1.00 95.31           H  
ATOM   1552 HG22 ILE A  97      11.258   7.806  -8.866  1.00 95.31           H  
ATOM   1553 HG23 ILE A  97      10.622   7.157  -7.353  1.00 95.31           H  
ATOM   1554  CD1 ILE A  97       9.673   8.618 -11.194  1.00 95.31           C  
ATOM   1555 HD11 ILE A  97       9.818   9.645 -11.530  1.00 95.31           H  
ATOM   1556 HD12 ILE A  97       9.168   8.060 -11.983  1.00 95.31           H  
ATOM   1557 HD13 ILE A  97      10.648   8.170 -11.004  1.00 95.31           H  
ATOM   1558  N   LEU A  98      10.351   4.260  -8.466  1.00 93.75           N  
ATOM   1559  H   LEU A  98      11.000   4.441  -9.218  1.00 93.75           H  
ATOM   1560  CA  LEU A  98      10.706   3.204  -7.518  1.00 93.75           C  
ATOM   1561  HA  LEU A  98       9.795   2.692  -7.207  1.00 93.75           H  
ATOM   1562  C   LEU A  98      11.330   3.775  -6.234  1.00 93.75           C  
ATOM   1563  CB  LEU A  98      11.601   2.179  -8.238  1.00 93.75           C  
ATOM   1564  HB2 LEU A  98      11.912   1.420  -7.520  1.00 93.75           H  
ATOM   1565  HB3 LEU A  98      12.503   2.685  -8.585  1.00 93.75           H  
ATOM   1566  O   LEU A  98      11.569   4.975  -6.097  1.00 93.75           O  
ATOM   1567  CG  LEU A  98      10.950   1.478  -9.448  1.00 93.75           C  
ATOM   1568  HG  LEU A  98      10.914   2.171 -10.289  1.00 93.75           H  
ATOM   1569  CD1 LEU A  98      11.784   0.267  -9.851  1.00 93.75           C  
ATOM   1570 HD11 LEU A  98      11.416  -0.133 -10.796  1.00 93.75           H  
ATOM   1571 HD12 LEU A  98      11.733  -0.500  -9.078  1.00 93.75           H  
ATOM   1572 HD13 LEU A  98      12.826   0.557  -9.992  1.00 93.75           H  
ATOM   1573  CD2 LEU A  98       9.527   0.989  -9.156  1.00 93.75           C  
ATOM   1574 HD21 LEU A  98       9.514   0.406  -8.235  1.00 93.75           H  
ATOM   1575 HD22 LEU A  98       9.170   0.370  -9.979  1.00 93.75           H  
ATOM   1576 HD23 LEU A  98       8.854   1.843  -9.073  1.00 93.75           H  
ATOM   1577  N   SER A  99      11.518   2.925  -5.225  1.00 90.75           N  
ATOM   1578  H   SER A  99      11.394   1.938  -5.399  1.00 90.75           H  
ATOM   1579  CA  SER A  99      12.023   3.364  -3.915  1.00 90.75           C  
ATOM   1580  HA  SER A  99      11.507   4.281  -3.629  1.00 90.75           H  
ATOM   1581  C   SER A  99      13.514   3.676  -3.911  1.00 90.75           C  
ATOM   1582  CB  SER A  99      11.748   2.316  -2.843  1.00 90.75           C  
ATOM   1583  HB2 SER A  99      12.032   2.704  -1.864  1.00 90.75           H  
ATOM   1584  HB3 SER A  99      10.679   2.103  -2.850  1.00 90.75           H  
ATOM   1585  O   SER A  99      13.969   4.399  -3.031  1.00 90.75           O  
ATOM   1586  OG  SER A  99      12.460   1.121  -3.088  1.00 90.75           O  
ATOM   1587  HG  SER A  99      13.377   1.223  -2.820  1.00 90.75           H  
ATOM   1588  N   ASN A 100      14.237   3.126  -4.883  1.00 88.69           N  
ATOM   1589  H   ASN A 100      13.753   2.572  -5.575  1.00 88.69           H  
ATOM   1590  CA  ASN A 100      15.659   3.328  -5.132  1.00 88.69           C  
ATOM   1591  HA  ASN A 100      16.143   3.637  -4.206  1.00 88.69           H  
ATOM   1592  C   ASN A 100      15.916   4.445  -6.164  1.00 88.69           C  
ATOM   1593  CB  ASN A 100      16.260   1.979  -5.580  1.00 88.69           C  
ATOM   1594  HB2 ASN A 100      17.339   2.086  -5.691  1.00 88.69           H  
ATOM   1595  HB3 ASN A 100      16.062   1.219  -4.825  1.00 88.69           H  
ATOM   1596  O   ASN A 100      16.998   4.487  -6.734  1.00 88.69           O  
ATOM   1597  CG  ASN A 100      15.695   1.492  -6.901  1.00 88.69           C  
ATOM   1598  ND2 ASN A 100      16.170   0.388  -7.405  1.00 88.69           N  
ATOM   1599 HD21 ASN A 100      16.981  -0.070  -7.012  1.00 88.69           H  
ATOM   1600 HD22 ASN A 100      15.714   0.012  -8.224  1.00 88.69           H  
ATOM   1601  OD1 ASN A 100      14.777   2.066  -7.465  1.00 88.69           O  
ATOM   1602  N   GLU A 101      14.931   5.313  -6.427  1.00 88.75           N  
ATOM   1603  H   GLU A 101      14.055   5.195  -5.939  1.00 88.75           H  
ATOM   1604  CA  GLU A 101      15.054   6.487  -7.310  1.00 88.75           C  
ATOM   1605  HA  GLU A 101      14.093   7.002  -7.282  1.00 88.75           H  
ATOM   1606  C   GLU A 101      15.285   6.186  -8.802  1.00 88.75           C  
ATOM   1607  CB  GLU A 101      16.095   7.478  -6.766  1.00 88.75           C  
ATOM   1608  HB2 GLU A 101      17.093   7.062  -6.904  1.00 88.75           H  
ATOM   1609  HB3 GLU A 101      16.031   8.399  -7.345  1.00 88.75           H  
ATOM   1610  O   GLU A 101      15.533   7.098  -9.595  1.00 88.75           O  
ATOM   1611  CG  GLU A 101      15.883   7.821  -5.284  1.00 88.75           C  
ATOM   1612  HG2 GLU A 101      14.874   8.215  -5.160  1.00 88.75           H  
ATOM   1613  HG3 GLU A 101      15.969   6.920  -4.677  1.00 88.75           H  
ATOM   1614  CD  GLU A 101      16.898   8.848  -4.767  1.00 88.75           C  
ATOM   1615  OE1 GLU A 101      16.651   9.373  -3.659  1.00 88.75           O  
ATOM   1616  OE2 GLU A 101      17.894   9.119  -5.472  1.00 88.75           O  
ATOM   1617  N   THR A 102      15.160   4.923  -9.204  1.00 91.44           N  
ATOM   1618  H   THR A 102      15.015   4.216  -8.497  1.00 91.44           H  
ATOM   1619  CA  THR A 102      14.997   4.533 -10.608  1.00 91.44           C  
ATOM   1620  HA  THR A 102      15.586   5.203 -11.235  1.00 91.44           H  
ATOM   1621  C   THR A 102      13.537   4.669 -11.041  1.00 91.44           C  
ATOM   1622  CB  THR A 102      15.514   3.112 -10.869  1.00 91.44           C  
ATOM   1623  HB  THR A 102      15.411   2.895 -11.932  1.00 91.44           H  
ATOM   1624  O   THR A 102      12.633   4.807 -10.206  1.00 91.44           O  
ATOM   1625  CG2 THR A 102      16.979   2.946 -10.472  1.00 91.44           C  
ATOM   1626 HG21 THR A 102      17.563   3.775 -10.872  1.00 91.44           H  
ATOM   1627 HG22 THR A 102      17.360   2.015 -10.892  1.00 91.44           H  
ATOM   1628 HG23 THR A 102      17.088   2.924  -9.388  1.00 91.44           H  
ATOM   1629  OG1 THR A 102      14.763   2.166 -10.148  1.00 91.44           O  
ATOM   1630  HG1 THR A 102      15.002   2.224  -9.220  1.00 91.44           H  
ATOM   1631  N   TRP A 103      13.285   4.657 -12.349  1.00 93.38           N  
ATOM   1632  H   TRP A 103      14.055   4.587 -12.999  1.00 93.38           H  
ATOM   1633  CA  TRP A 103      11.941   4.851 -12.892  1.00 93.38           C  
ATOM   1634  HA  TRP A 103      11.217   4.682 -12.095  1.00 93.38           H  
ATOM   1635  C   TRP A 103      11.580   3.861 -13.999  1.00 93.38           C  
ATOM   1636  CB  TRP A 103      11.796   6.303 -13.352  1.00 93.38           C  
ATOM   1637  HB2 TRP A 103      11.898   6.945 -12.477  1.00 93.38           H  
ATOM   1638  HB3 TRP A 103      10.793   6.451 -13.752  1.00 93.38           H  
ATOM   1639  O   TRP A 103      12.445   3.363 -14.710  1.00 93.38           O  
ATOM   1640  CG  TRP A 103      12.791   6.760 -14.375  1.00 93.38           C  
ATOM   1641  CD1 TRP A 103      13.896   7.494 -14.119  1.00 93.38           C  
ATOM   1642  HD1 TRP A 103      14.202   7.818 -13.135  1.00 93.38           H  
ATOM   1643  CD2 TRP A 103      12.779   6.550 -15.817  1.00 93.38           C  
ATOM   1644  CE2 TRP A 103      13.895   7.229 -16.386  1.00 93.38           C  
ATOM   1645  CE3 TRP A 103      11.912   5.879 -16.699  1.00 93.38           C  
ATOM   1646  HE3 TRP A 103      11.060   5.354 -16.292  1.00 93.38           H  
ATOM   1647  NE1 TRP A 103      14.556   7.770 -15.301  1.00 93.38           N  
ATOM   1648  HE1 TRP A 103      15.415   8.300 -15.334  1.00 93.38           H  
ATOM   1649  CH2 TRP A 103      13.225   6.584 -18.624  1.00 93.38           C  
ATOM   1650  HH2 TRP A 103      13.373   6.585 -19.694  1.00 93.38           H  
ATOM   1651  CZ2 TRP A 103      14.117   7.266 -17.771  1.00 93.38           C  
ATOM   1652  HZ2 TRP A 103      14.962   7.804 -18.174  1.00 93.38           H  
ATOM   1653  CZ3 TRP A 103      12.134   5.883 -18.084  1.00 93.38           C  
ATOM   1654  HZ3 TRP A 103      11.463   5.350 -18.741  1.00 93.38           H  
ATOM   1655  N   ILE A 104      10.283   3.602 -14.177  1.00 93.62           N  
ATOM   1656  H   ILE A 104       9.623   4.053 -13.561  1.00 93.62           H  
ATOM   1657  CA  ILE A 104       9.755   2.806 -15.292  1.00 93.62           C  
ATOM   1658  HA  ILE A 104      10.574   2.530 -15.956  1.00 93.62           H  
ATOM   1659  C   ILE A 104       8.779   3.677 -16.076  1.00 93.62           C  
ATOM   1660  CB  ILE A 104       9.086   1.501 -14.808  1.00 93.62           C  
ATOM   1661  HB  ILE A 104       8.171   1.754 -14.273  1.00 93.62           H  
ATOM   1662  O   ILE A 104       7.787   4.145 -15.520  1.00 93.62           O  
ATOM   1663  CG1 ILE A 104       9.973   0.666 -13.856  1.00 93.62           C  
ATOM   1664 HG12 ILE A 104      10.334   1.296 -13.042  1.00 93.62           H  
ATOM   1665 HG13 ILE A 104      10.841   0.288 -14.394  1.00 93.62           H  
ATOM   1666  CG2 ILE A 104       8.717   0.686 -16.062  1.00 93.62           C  
ATOM   1667 HG21 ILE A 104       7.848   1.124 -16.553  1.00 93.62           H  
ATOM   1668 HG22 ILE A 104       8.481  -0.350 -15.818  1.00 93.62           H  
ATOM   1669 HG23 ILE A 104       9.548   0.688 -16.768  1.00 93.62           H  
ATOM   1670  CD1 ILE A 104       9.207  -0.504 -13.222  1.00 93.62           C  
ATOM   1671 HD11 ILE A 104       9.343  -0.495 -12.140  1.00 93.62           H  
ATOM   1672 HD12 ILE A 104       9.578  -1.447 -13.622  1.00 93.62           H  
ATOM   1673 HD13 ILE A 104       8.140  -0.431 -13.431  1.00 93.62           H  
ATOM   1674  N   GLY A 105       9.083   3.938 -17.345  1.00 91.62           N  
ATOM   1675  H   GLY A 105       9.877   3.469 -17.756  1.00 91.62           H  
ATOM   1676  CA  GLY A 105       8.224   4.721 -18.232  1.00 91.62           C  
ATOM   1677  HA2 GLY A 105       8.830   5.204 -18.999  1.00 91.62           H  
ATOM   1678  HA3 GLY A 105       7.713   5.498 -17.665  1.00 91.62           H  
ATOM   1679  C   GLY A 105       7.188   3.841 -18.922  1.00 91.62           C  
ATOM   1680  O   GLY A 105       7.471   2.684 -19.230  1.00 91.62           O  
ATOM   1681  N   ARG A 106       6.007   4.397 -19.206  1.00 91.12           N  
ATOM   1682  H   ARG A 106       5.830   5.338 -18.885  1.00 91.12           H  
ATOM   1683  CA  ARG A 106       5.002   3.743 -20.061  1.00 91.12           C  
ATOM   1684  HA  ARG A 106       4.696   2.804 -19.600  1.00 91.12           H  
ATOM   1685  C   ARG A 106       5.619   3.421 -21.427  1.00 91.12           C  
ATOM   1686  CB  ARG A 106       3.774   4.665 -20.199  1.00 91.12           C  
ATOM   1687  HB2 ARG A 106       4.062   5.554 -20.760  1.00 91.12           H  
ATOM   1688  HB3 ARG A 106       3.443   4.967 -19.205  1.00 91.12           H  
ATOM   1689  O   ARG A 106       6.223   4.287 -22.061  1.00 91.12           O  
ATOM   1690  CG  ARG A 106       2.608   3.967 -20.929  1.00 91.12           C  
ATOM   1691  HG2 ARG A 106       2.956   3.598 -21.894  1.00 91.12           H  
ATOM   1692  HG3 ARG A 106       2.257   3.122 -20.336  1.00 91.12           H  
ATOM   1693  CD  ARG A 106       1.437   4.922 -21.199  1.00 91.12           C  
ATOM   1694  HD2 ARG A 106       1.811   5.802 -21.722  1.00 91.12           H  
ATOM   1695  HD3 ARG A 106       0.718   4.425 -21.850  1.00 91.12           H  
ATOM   1696  NE  ARG A 106       0.769   5.369 -19.965  1.00 91.12           N  
ATOM   1697  HE  ARG A 106       0.912   6.331 -19.693  1.00 91.12           H  
ATOM   1698  NH1 ARG A 106      -0.787   3.637 -19.725  1.00 91.12           N  
ATOM   1699 HH11 ARG A 106      -1.719   3.433 -19.395  1.00 91.12           H  
ATOM   1700 HH12 ARG A 106      -0.288   3.006 -20.337  1.00 91.12           H  
ATOM   1701  NH2 ARG A 106      -0.774   5.399 -18.354  1.00 91.12           N  
ATOM   1702 HH21 ARG A 106      -1.659   5.048 -18.015  1.00 91.12           H  
ATOM   1703 HH22 ARG A 106      -0.429   6.307 -18.078  1.00 91.12           H  
ATOM   1704  CZ  ARG A 106      -0.251   4.776 -19.363  1.00 91.12           C  
ATOM   1705  N   GLY A 107       5.481   2.180 -21.869  1.00 87.12           N  
ATOM   1706  H   GLY A 107       4.956   1.526 -21.306  1.00 87.12           H  
ATOM   1707  CA  GLY A 107       6.090   1.641 -23.082  1.00 87.12           C  
ATOM   1708  HA2 GLY A 107       5.662   0.656 -23.272  1.00 87.12           H  
ATOM   1709  HA3 GLY A 107       5.855   2.294 -23.923  1.00 87.12           H  
ATOM   1710  C   GLY A 107       7.611   1.469 -23.017  1.00 87.12           C  
ATOM   1711  O   GLY A 107       8.234   1.226 -24.051  1.00 87.12           O  
ATOM   1712  N   GLN A 108       8.219   1.636 -21.839  1.00 83.19           N  
ATOM   1713  H   GLN A 108       7.640   1.816 -21.031  1.00 83.19           H  
ATOM   1714  CA  GLN A 108       9.662   1.558 -21.616  1.00 83.19           C  
ATOM   1715  HA  GLN A 108      10.136   1.171 -22.517  1.00 83.19           H  
ATOM   1716  C   GLN A 108       9.991   0.545 -20.501  1.00 83.19           C  
ATOM   1717  CB  GLN A 108      10.257   2.954 -21.355  1.00 83.19           C  
ATOM   1718  HB2 GLN A 108       9.839   3.365 -20.436  1.00 83.19           H  
ATOM   1719  HB3 GLN A 108      11.335   2.863 -21.218  1.00 83.19           H  
ATOM   1720  O   GLN A 108      11.070   0.626 -19.911  1.00 83.19           O  
ATOM   1721  CG  GLN A 108      10.010   3.943 -22.497  1.00 83.19           C  
ATOM   1722  HG2 GLN A 108       8.939   4.076 -22.649  1.00 83.19           H  
ATOM   1723  HG3 GLN A 108      10.437   3.556 -23.423  1.00 83.19           H  
ATOM   1724  CD  GLN A 108      10.604   5.329 -22.237  1.00 83.19           C  
ATOM   1725  NE2 GLN A 108      10.326   6.301 -23.083  1.00 83.19           N  
ATOM   1726 HE21 GLN A 108       9.675   6.128 -23.836  1.00 83.19           H  
ATOM   1727 HE22 GLN A 108      10.688   7.211 -22.836  1.00 83.19           H  
ATOM   1728  OE1 GLN A 108      11.322   5.596 -21.287  1.00 83.19           O  
ATOM   1729  N   SER A 109       9.090  -0.394 -20.170  1.00 78.81           N  
ATOM   1730  H   SER A 109       8.187  -0.450 -20.618  1.00 78.81           H  
ATOM   1731  CA  SER A 109       9.372  -1.389 -19.144  1.00 78.81           C  
ATOM   1732  HA  SER A 109       9.644  -0.853 -18.234  1.00 78.81           H  
ATOM   1733  C   SER A 109      10.517  -2.309 -19.554  1.00 78.81           C  
ATOM   1734  CB  SER A 109       8.144  -2.225 -18.836  1.00 78.81           C  
ATOM   1735  HB2 SER A 109       8.390  -2.953 -18.063  1.00 78.81           H  
ATOM   1736  HB3 SER A 109       7.801  -2.745 -19.731  1.00 78.81           H  
ATOM   1737  O   SER A 109      10.607  -2.709 -20.722  1.00 78.81           O  
ATOM   1738  OG  SER A 109       7.103  -1.385 -18.430  1.00 78.81           O  
ATOM   1739  HG  SER A 109       6.659  -1.133 -19.243  1.00 78.81           H  
ATOM   1740  N   PRO A 110      11.384  -2.699 -18.601  1.00 72.81           N  
ATOM   1741  CA  PRO A 110      12.472  -3.613 -18.905  1.00 72.81           C  
ATOM   1742  HA  PRO A 110      13.082  -3.188 -19.702  1.00 72.81           H  
ATOM   1743  C   PRO A 110      11.923  -4.965 -19.357  1.00 72.81           C  
ATOM   1744  CB  PRO A 110      13.303  -3.701 -17.625  1.00 72.81           C  
ATOM   1745  HB2 PRO A 110      14.093  -2.951 -17.657  1.00 72.81           H  
ATOM   1746  HB3 PRO A 110      13.728  -4.694 -17.484  1.00 72.81           H  
ATOM   1747  O   PRO A 110      11.014  -5.524 -18.739  1.00 72.81           O  
ATOM   1748  CG  PRO A 110      12.312  -3.346 -16.519  1.00 72.81           C  
ATOM   1749  HG2 PRO A 110      11.733  -4.226 -16.239  1.00 72.81           H  
ATOM   1750  HG3 PRO A 110      12.811  -2.926 -15.646  1.00 72.81           H  
ATOM   1751  CD  PRO A 110      11.392  -2.331 -17.188  1.00 72.81           C  
ATOM   1752  HD2 PRO A 110      11.804  -1.328 -17.075  1.00 72.81           H  
ATOM   1753  HD3 PRO A 110      10.396  -2.383 -16.749  1.00 72.81           H  
ATOM   1754  N   HIS A 111      12.484  -5.521 -20.430  1.00 66.69           N  
ATOM   1755  H   HIS A 111      13.242  -5.050 -20.904  1.00 66.69           H  
ATOM   1756  CA  HIS A 111      12.062  -6.826 -20.920  1.00 66.69           C  
ATOM   1757  HA  HIS A 111      10.979  -6.892 -20.814  1.00 66.69           H  
ATOM   1758  C   HIS A 111      12.679  -7.938 -20.057  1.00 66.69           C  
ATOM   1759  CB  HIS A 111      12.374  -6.964 -22.421  1.00 66.69           C  
ATOM   1760  HB2 HIS A 111      12.088  -6.042 -22.928  1.00 66.69           H  
ATOM   1761  HB3 HIS A 111      13.447  -7.098 -22.559  1.00 66.69           H  
ATOM   1762  O   HIS A 111      13.878  -7.942 -19.784  1.00 66.69           O  
ATOM   1763  CG  HIS A 111      11.614  -8.110 -23.044  1.00 66.69           C  
ATOM   1764  CD2 HIS A 111      10.427  -8.053 -23.724  1.00 66.69           C  
ATOM   1765  HD2 HIS A 111       9.891  -7.156 -23.996  1.00 66.69           H  
ATOM   1766  ND1 HIS A 111      11.906  -9.432 -22.872  1.00 66.69           N  
ATOM   1767  HD1 HIS A 111      12.822  -9.772 -22.618  1.00 66.69           H  
ATOM   1768  CE1 HIS A 111      10.877 -10.153 -23.329  1.00 66.69           C  
ATOM   1769  HE1 HIS A 111      10.751 -11.221 -23.239  1.00 66.69           H  
ATOM   1770  NE2 HIS A 111       9.983  -9.367 -23.915  1.00 66.69           N  
ATOM   1771  N   TRP A 112      11.894  -8.958 -19.684  1.00 58.75           N  
ATOM   1772  H   TRP A 112      10.907  -8.889 -19.886  1.00 58.75           H  
ATOM   1773  CA  TRP A 112      12.376 -10.096 -18.873  1.00 58.75           C  
ATOM   1774  HA  TRP A 112      12.672  -9.724 -17.893  1.00 58.75           H  
ATOM   1775  C   TRP A 112      13.600 -10.808 -19.488  1.00 58.75           C  
ATOM   1776  CB  TRP A 112      11.226 -11.095 -18.698  1.00 58.75           C  
ATOM   1777  HB2 TRP A 112      11.021 -11.586 -19.649  1.00 58.75           H  
ATOM   1778  HB3 TRP A 112      10.329 -10.549 -18.404  1.00 58.75           H  
ATOM   1779  O   TRP A 112      14.465 -11.341 -18.798  1.00 58.75           O  
ATOM   1780  CG  TRP A 112      11.504 -12.109 -17.642  1.00 58.75           C  
ATOM   1781  CD1 TRP A 112      12.050 -13.331 -17.810  1.00 58.75           C  
ATOM   1782  HD1 TRP A 112      12.332 -13.759 -18.760  1.00 58.75           H  
ATOM   1783  CD2 TRP A 112      11.361 -11.920 -16.209  1.00 58.75           C  
ATOM   1784  CE2 TRP A 112      11.987 -12.999 -15.536  1.00 58.75           C  
ATOM   1785  CE3 TRP A 112      10.812 -10.897 -15.419  1.00 58.75           C  
ATOM   1786  HE3 TRP A 112      10.292 -10.086 -15.907  1.00 58.75           H  
ATOM   1787  NE1 TRP A 112      12.284 -13.880 -16.565  1.00 58.75           N  
ATOM   1788  HE1 TRP A 112      12.719 -14.784 -16.453  1.00 58.75           H  
ATOM   1789  CH2 TRP A 112      11.628 -11.929 -13.383  1.00 58.75           C  
ATOM   1790  HH2 TRP A 112      11.729 -11.896 -12.308  1.00 58.75           H  
ATOM   1791  CZ2 TRP A 112      12.176 -12.957 -14.139  1.00 58.75           C  
ATOM   1792  HZ2 TRP A 112      12.758 -13.654 -13.554  1.00 58.75           H  
ATOM   1793  CZ3 TRP A 112      10.895 -10.930 -14.019  1.00 58.75           C  
ATOM   1794  HZ3 TRP A 112      10.414 -10.160 -13.434  1.00 58.75           H  
ATOM   1795  N   GLN A 113      13.679 -10.794 -20.819  1.00 52.06           N  
ATOM   1796  H   GLN A 113      12.933 -10.284 -21.270  1.00 52.06           H  
ATOM   1797  CA  GLN A 113      14.777 -11.367 -21.613  1.00 52.06           C  
ATOM   1798  HA  GLN A 113      14.920 -12.400 -21.296  1.00 52.06           H  
ATOM   1799  C   GLN A 113      16.130 -10.671 -21.383  1.00 52.06           C  
ATOM   1800  CB  GLN A 113      14.445 -11.374 -23.121  1.00 52.06           C  
ATOM   1801  HB2 GLN A 113      14.217 -10.360 -23.448  1.00 52.06           H  
ATOM   1802  HB3 GLN A 113      15.335 -11.688 -23.667  1.00 52.06           H  
ATOM   1803  O   GLN A 113      17.159 -11.315 -21.556  1.00 52.06           O  
ATOM   1804  CG  GLN A 113      13.305 -12.346 -23.492  1.00 52.06           C  
ATOM   1805  HG2 GLN A 113      12.458 -12.211 -22.819  1.00 52.06           H  
ATOM   1806  HG3 GLN A 113      13.661 -13.362 -23.322  1.00 52.06           H  
ATOM   1807  CD  GLN A 113      12.865 -12.260 -24.965  1.00 52.06           C  
ATOM   1808  NE2 GLN A 113      11.600 -12.401 -25.311  1.00 52.06           N  
ATOM   1809 HE21 GLN A 113      10.891 -11.902 -24.793  1.00 52.06           H  
ATOM   1810 HE22 GLN A 113      11.487 -12.493 -26.311  1.00 52.06           H  
ATOM   1811  OE1 GLN A 113      13.668 -12.135 -25.866  1.00 52.06           O  
ATOM   1812  N   ASP A 114      16.172  -9.415 -20.929  1.00 51.97           N  
ATOM   1813  H   ASP A 114      15.322  -8.902 -20.745  1.00 51.97           H  
ATOM   1814  CA  ASP A 114      17.449  -8.720 -20.687  1.00 51.97           C  
ATOM   1815  HA  ASP A 114      18.088  -8.864 -21.558  1.00 51.97           H  
ATOM   1816  C   ASP A 114      18.233  -9.304 -19.494  1.00 51.97           C  
ATOM   1817  CB  ASP A 114      17.201  -7.212 -20.527  1.00 51.97           C  
ATOM   1818  HB2 ASP A 114      16.410  -7.050 -19.795  1.00 51.97           H  
ATOM   1819  HB3 ASP A 114      18.109  -6.746 -20.145  1.00 51.97           H  
ATOM   1820  O   ASP A 114      19.447  -9.109 -19.376  1.00 51.97           O  
ATOM   1821  CG  ASP A 114      16.851  -6.529 -21.856  1.00 51.97           C  
ATOM   1822  OD1 ASP A 114      17.420  -6.953 -22.890  1.00 51.97           O  
ATOM   1823  OD2 ASP A 114      16.056  -5.567 -21.821  1.00 51.97           O  
ATOM   1824  N   ILE A 115      17.568 -10.107 -18.651  1.00 48.22           N  
ATOM   1825  H   ILE A 115      16.576 -10.216 -18.804  1.00 48.22           H  
ATOM   1826  CA  ILE A 115      18.178 -10.851 -17.539  1.00 48.22           C  
ATOM   1827  HA  ILE A 115      18.800 -10.157 -16.973  1.00 48.22           H  
ATOM   1828  C   ILE A 115      19.104 -11.985 -18.040  1.00 48.22           C  
ATOM   1829  CB  ILE A 115      17.077 -11.380 -16.583  1.00 48.22           C  
ATOM   1830  HB  ILE A 115      16.450 -12.080 -17.135  1.00 48.22           H  
ATOM   1831  O   ILE A 115      20.018 -12.396 -17.325  1.00 48.22           O  
ATOM   1832  CG1 ILE A 115      16.179 -10.241 -16.043  1.00 48.22           C  
ATOM   1833 HG12 ILE A 115      15.851  -9.599 -16.861  1.00 48.22           H  
ATOM   1834 HG13 ILE A 115      16.755  -9.628 -15.351  1.00 48.22           H  
ATOM   1835  CG2 ILE A 115      17.720 -12.128 -15.400  1.00 48.22           C  
ATOM   1836 HG21 ILE A 115      17.959 -13.149 -15.695  1.00 48.22           H  
ATOM   1837 HG22 ILE A 115      17.048 -12.171 -14.543  1.00 48.22           H  
ATOM   1838 HG23 ILE A 115      18.637 -11.627 -15.090  1.00 48.22           H  
ATOM   1839  CD1 ILE A 115      14.900 -10.747 -15.346  1.00 48.22           C  
ATOM   1840 HD11 ILE A 115      14.834 -10.319 -14.346  1.00 48.22           H  
ATOM   1841 HD12 ILE A 115      14.020 -10.462 -15.923  1.00 48.22           H  
ATOM   1842 HD13 ILE A 115      14.883 -11.835 -15.272  1.00 48.22           H  
ATOM   1843  N   THR A 116      18.959 -12.471 -19.284  1.00 47.41           N  
ATOM   1844  H   THR A 116      18.257 -12.063 -19.885  1.00 47.41           H  
ATOM   1845  CA  THR A 116      19.734 -13.631 -19.782  1.00 47.41           C  
ATOM   1846  HA  THR A 116      19.811 -14.339 -18.957  1.00 47.41           H  
ATOM   1847  C   THR A 116      21.184 -13.327 -20.170  1.00 47.41           C  
ATOM   1848  CB  THR A 116      19.027 -14.385 -20.919  1.00 47.41           C  
ATOM   1849  HB  THR A 116      19.604 -15.280 -21.149  1.00 47.41           H  
ATOM   1850  O   THR A 116      21.844 -14.181 -20.760  1.00 47.41           O  
ATOM   1851  CG2 THR A 116      17.610 -14.822 -20.551  1.00 47.41           C  
ATOM   1852 HG21 THR A 116      17.632 -15.407 -19.632  1.00 47.41           H  
ATOM   1853 HG22 THR A 116      17.199 -15.425 -21.361  1.00 47.41           H  
ATOM   1854 HG23 THR A 116      16.973 -13.949 -20.410  1.00 47.41           H  
ATOM   1855  OG1 THR A 116      18.919 -13.616 -22.090  1.00 47.41           O  
ATOM   1856  HG1 THR A 116      19.766 -13.209 -22.287  1.00 47.41           H  
ATOM   1857  N   LYS A 117      21.723 -12.140 -19.856  1.00 46.28           N  
ATOM   1858  H   LYS A 117      21.133 -11.454 -19.408  1.00 46.28           H  
ATOM   1859  CA  LYS A 117      23.170 -11.886 -20.013  1.00 46.28           C  
ATOM   1860  HA  LYS A 117      23.461 -12.212 -21.011  1.00 46.28           H  
ATOM   1861  C   LYS A 117      24.031 -12.739 -19.068  1.00 46.28           C  
ATOM   1862  CB  LYS A 117      23.500 -10.393 -19.892  1.00 46.28           C  
ATOM   1863  HB2 LYS A 117      23.097  -9.996 -18.960  1.00 46.28           H  
ATOM   1864  HB3 LYS A 117      24.585 -10.282 -19.877  1.00 46.28           H  
ATOM   1865  O   LYS A 117      25.222 -12.899 -19.322  1.00 46.28           O  
ATOM   1866  CG  LYS A 117      22.949  -9.601 -21.085  1.00 46.28           C  
ATOM   1867  HG2 LYS A 117      21.860  -9.615 -21.055  1.00 46.28           H  
ATOM   1868  HG3 LYS A 117      23.284 -10.065 -22.013  1.00 46.28           H  
ATOM   1869  CD  LYS A 117      23.440  -8.150 -21.044  1.00 46.28           C  
ATOM   1870  HD2 LYS A 117      24.525  -8.134 -21.149  1.00 46.28           H  
ATOM   1871  HD3 LYS A 117      23.162  -7.711 -20.086  1.00 46.28           H  
ATOM   1872  CE  LYS A 117      22.785  -7.358 -22.180  1.00 46.28           C  
ATOM   1873  HE2 LYS A 117      21.704  -7.441 -22.070  1.00 46.28           H  
ATOM   1874  HE3 LYS A 117      23.061  -7.813 -23.131  1.00 46.28           H  
ATOM   1875  NZ  LYS A 117      23.178  -5.926 -22.155  1.00 46.28           N  
ATOM   1876  HZ1 LYS A 117      22.691  -5.423 -22.882  1.00 46.28           H  
ATOM   1877  HZ2 LYS A 117      22.910  -5.513 -21.273  1.00 46.28           H  
ATOM   1878  HZ3 LYS A 117      24.174  -5.823 -22.288  1.00 46.28           H  
ATOM   1879  N   SER A 118      23.443 -13.337 -18.032  1.00 45.25           N  
ATOM   1880  H   SER A 118      22.468 -13.144 -17.852  1.00 45.25           H  
ATOM   1881  CA  SER A 118      23.989 -14.527 -17.382  1.00 45.25           C  
ATOM   1882  HA  SER A 118      25.059 -14.591 -17.581  1.00 45.25           H  
ATOM   1883  C   SER A 118      23.321 -15.760 -17.994  1.00 45.25           C  
ATOM   1884  CB  SER A 118      23.836 -14.432 -15.858  1.00 45.25           C  
ATOM   1885  HB2 SER A 118      24.573 -13.722 -15.482  1.00 45.25           H  
ATOM   1886  HB3 SER A 118      24.026 -15.406 -15.408  1.00 45.25           H  
ATOM   1887  O   SER A 118      22.124 -15.975 -17.839  1.00 45.25           O  
ATOM   1888  OG  SER A 118      22.549 -13.984 -15.488  1.00 45.25           O  
ATOM   1889  HG  SER A 118      22.612 -13.276 -14.843  1.00 45.25           H  
ATOM   1890  N   SER A 119      24.101 -16.525 -18.762  1.00 42.44           N  
ATOM   1891  H   SER A 119      25.023 -16.178 -18.982  1.00 42.44           H  
ATOM   1892  CA  SER A 119      23.711 -17.785 -19.407  1.00 42.44           C  
ATOM   1893  HA  SER A 119      23.304 -17.568 -20.395  1.00 42.44           H  
ATOM   1894  C   SER A 119      22.704 -18.591 -18.561  1.00 42.44           C  
ATOM   1895  CB  SER A 119      24.962 -18.645 -19.627  1.00 42.44           C  
ATOM   1896  HB2 SER A 119      25.405 -18.905 -18.665  1.00 42.44           H  
ATOM   1897  HB3 SER A 119      24.685 -19.559 -20.152  1.00 42.44           H  
ATOM   1898  O   SER A 119      23.074 -19.078 -17.488  1.00 42.44           O  
ATOM   1899  OG  SER A 119      25.909 -17.931 -20.403  1.00 42.44           O  
ATOM   1900  HG  SER A 119      26.603 -17.598 -19.829  1.00 42.44           H  
ATOM   1901  N   PRO A 120      21.447 -18.745 -19.008  1.00 46.66           N  
ATOM   1902  CA  PRO A 120      20.484 -19.586 -18.319  1.00 46.66           C  
ATOM   1903  HA  PRO A 120      20.457 -19.299 -17.267  1.00 46.66           H  
ATOM   1904  C   PRO A 120      20.904 -21.063 -18.450  1.00 46.66           C  
ATOM   1905  CB  PRO A 120      19.123 -19.303 -18.965  1.00 46.66           C  
ATOM   1906  HB2 PRO A 120      18.433 -18.905 -18.221  1.00 46.66           H  
ATOM   1907  HB3 PRO A 120      18.718 -20.220 -19.393  1.00 46.66           H  
ATOM   1908  O   PRO A 120      21.536 -21.429 -19.449  1.00 46.66           O  
ATOM   1909  CG  PRO A 120      19.386 -18.254 -20.052  1.00 46.66           C  
ATOM   1910  HG2 PRO A 120      19.007 -17.286 -19.722  1.00 46.66           H  
ATOM   1911  HG3 PRO A 120      18.948 -18.509 -21.016  1.00 46.66           H  
ATOM   1912  CD  PRO A 120      20.890 -18.178 -20.215  1.00 46.66           C  
ATOM   1913  HD2 PRO A 120      21.188 -17.137 -20.344  1.00 46.66           H  
ATOM   1914  HD3 PRO A 120      21.201 -18.771 -21.075  1.00 46.66           H  
ATOM   1915  N   PRO A 121      20.547 -21.940 -17.492  1.00 47.50           N  
ATOM   1916  CA  PRO A 121      20.796 -23.367 -17.638  1.00 47.50           C  
ATOM   1917  HA  PRO A 121      21.877 -23.502 -17.657  1.00 47.50           H  
ATOM   1918  C   PRO A 121      20.159 -23.897 -18.945  1.00 47.50           C  
ATOM   1919  CB  PRO A 121      20.246 -24.053 -16.385  1.00 47.50           C  
ATOM   1920  HB2 PRO A 121      19.547 -24.847 -16.645  1.00 47.50           H  
ATOM   1921  HB3 PRO A 121      21.072 -24.464 -15.805  1.00 47.50           H  
ATOM   1922  O   PRO A 121      19.021 -23.524 -19.264  1.00 47.50           O  
ATOM   1923  CG  PRO A 121      19.541 -22.960 -15.577  1.00 47.50           C  
ATOM   1924  HG2 PRO A 121      18.462 -23.118 -15.603  1.00 47.50           H  
ATOM   1925  HG3 PRO A 121      19.891 -22.963 -14.545  1.00 47.50           H  
ATOM   1926  CD  PRO A 121      19.881 -21.628 -16.246  1.00 47.50           C  
ATOM   1927  HD2 PRO A 121      20.553 -21.058 -15.605  1.00 47.50           H  
ATOM   1928  HD3 PRO A 121      18.968 -21.061 -16.427  1.00 47.50           H  
ATOM   1929  N   PRO A 122      20.864 -24.745 -19.720  1.00 46.06           N  
ATOM   1930  CA  PRO A 122      20.353 -25.229 -20.995  1.00 46.06           C  
ATOM   1931  HA  PRO A 122      20.162 -24.371 -21.639  1.00 46.06           H  
ATOM   1932  C   PRO A 122      19.039 -26.008 -20.793  1.00 46.06           C  
ATOM   1933  CB  PRO A 122      21.469 -26.076 -21.622  1.00 46.06           C  
ATOM   1934  HB2 PRO A 122      21.824 -25.598 -22.535  1.00 46.06           H  
ATOM   1935  HB3 PRO A 122      21.123 -27.084 -21.850  1.00 46.06           H  
ATOM   1936  O   PRO A 122      19.013 -26.997 -20.066  1.00 46.06           O  
ATOM   1937  CG  PRO A 122      22.614 -26.131 -20.604  1.00 46.06           C  
ATOM   1938  HG2 PRO A 122      22.801 -27.160 -20.296  1.00 46.06           H  
ATOM   1939  HG3 PRO A 122      23.520 -25.702 -21.032  1.00 46.06           H  
ATOM   1940  CD  PRO A 122      22.168 -25.300 -19.403  1.00 46.06           C  
ATOM   1941  HD2 PRO A 122      22.093 -25.939 -18.523  1.00 46.06           H  
ATOM   1942  HD3 PRO A 122      22.894 -24.506 -19.230  1.00 46.06           H  
ATOM   1943  N   GLY A 123      17.952 -25.563 -21.443  1.00 55.59           N  
ATOM   1944  H   GLY A 123      18.051 -24.707 -21.970  1.00 55.59           H  
ATOM   1945  CA  GLY A 123      16.683 -26.304 -21.554  1.00 55.59           C  
ATOM   1946  HA2 GLY A 123      16.513 -26.526 -22.607  1.00 55.59           H  
ATOM   1947  HA3 GLY A 123      16.770 -27.257 -21.033  1.00 55.59           H  
ATOM   1948  C   GLY A 123      15.408 -25.622 -21.025  1.00 55.59           C  
ATOM   1949  O   GLY A 123      14.324 -26.141 -21.271  1.00 55.59           O  
ATOM   1950  N   LEU A 124      15.489 -24.471 -20.341  1.00 54.19           N  
ATOM   1951  H   LEU A 124      16.413 -24.134 -20.110  1.00 54.19           H  
ATOM   1952  CA  LEU A 124      14.326 -23.829 -19.678  1.00 54.19           C  
ATOM   1953  HA  LEU A 124      13.472 -24.505 -19.714  1.00 54.19           H  
ATOM   1954  C   LEU A 124      13.828 -22.523 -20.339  1.00 54.19           C  
ATOM   1955  CB  LEU A 124      14.684 -23.622 -18.192  1.00 54.19           C  
ATOM   1956  HB2 LEU A 124      15.697 -23.222 -18.139  1.00 54.19           H  
ATOM   1957  HB3 LEU A 124      14.021 -22.880 -17.747  1.00 54.19           H  
ATOM   1958  O   LEU A 124      12.763 -22.011 -19.994  1.00 54.19           O  
ATOM   1959  CG  LEU A 124      14.580 -24.936 -17.384  1.00 54.19           C  
ATOM   1960  HG  LEU A 124      14.797 -25.775 -18.045  1.00 54.19           H  
ATOM   1961  CD1 LEU A 124      15.586 -25.010 -16.226  1.00 54.19           C  
ATOM   1962 HD11 LEU A 124      15.095 -24.849 -15.266  1.00 54.19           H  
ATOM   1963 HD12 LEU A 124      16.375 -24.267 -16.343  1.00 54.19           H  
ATOM   1964 HD13 LEU A 124      16.048 -25.997 -16.222  1.00 54.19           H  
ATOM   1965  CD2 LEU A 124      13.158 -25.114 -16.838  1.00 54.19           C  
ATOM   1966 HD21 LEU A 124      12.916 -24.299 -16.156  1.00 54.19           H  
ATOM   1967 HD22 LEU A 124      12.444 -25.118 -17.661  1.00 54.19           H  
ATOM   1968 HD23 LEU A 124      13.087 -26.061 -16.301  1.00 54.19           H  
ATOM   1969  N   THR A 125      14.568 -21.966 -21.300  1.00 53.12           N  
ATOM   1970  H   THR A 125      15.409 -22.444 -21.591  1.00 53.12           H  
ATOM   1971  CA  THR A 125      14.414 -20.564 -21.744  1.00 53.12           C  
ATOM   1972  HA  THR A 125      14.190 -19.944 -20.876  1.00 53.12           H  
ATOM   1973  C   THR A 125      13.286 -20.338 -22.746  1.00 53.12           C  
ATOM   1974  CB  THR A 125      15.736 -20.079 -22.340  1.00 53.12           C  
ATOM   1975  HB  THR A 125      15.607 -19.094 -22.790  1.00 53.12           H  
ATOM   1976  O   THR A 125      12.573 -19.340 -22.658  1.00 53.12           O  
ATOM   1977  CG2 THR A 125      16.800 -20.004 -21.256  1.00 53.12           C  
ATOM   1978 HG21 THR A 125      16.635 -20.741 -20.470  1.00 53.12           H  
ATOM   1979 HG22 THR A 125      17.781 -20.191 -21.691  1.00 53.12           H  
ATOM   1980 HG23 THR A 125      16.761 -19.013 -20.803  1.00 53.12           H  
ATOM   1981  OG1 THR A 125      16.193 -20.986 -23.325  1.00 53.12           O  
ATOM   1982  HG1 THR A 125      16.875 -20.541 -23.832  1.00 53.12           H  
ATOM   1983  N   HIS A 126      13.073 -21.278 -23.668  1.00 53.50           N  
ATOM   1984  H   HIS A 126      13.739 -22.035 -23.724  1.00 53.50           H  
ATOM   1985  CA  HIS A 126      12.035 -21.157 -24.694  1.00 53.50           C  
ATOM   1986  HA  HIS A 126      12.079 -20.149 -25.107  1.00 53.50           H  
ATOM   1987  C   HIS A 126      10.608 -21.316 -24.137  1.00 53.50           C  
ATOM   1988  CB  HIS A 126      12.329 -22.140 -25.840  1.00 53.50           C  
ATOM   1989  HB2 HIS A 126      11.399 -22.368 -26.361  1.00 53.50           H  
ATOM   1990  HB3 HIS A 126      12.726 -23.077 -25.450  1.00 53.50           H  
ATOM   1991  O   HIS A 126       9.674 -20.731 -24.678  1.00 53.50           O  
ATOM   1992  CG  HIS A 126      13.272 -21.555 -26.861  1.00 53.50           C  
ATOM   1993  CD2 HIS A 126      14.589 -21.873 -27.066  1.00 53.50           C  
ATOM   1994  HD2 HIS A 126      15.162 -22.610 -26.522  1.00 53.50           H  
ATOM   1995  ND1 HIS A 126      12.951 -20.563 -27.761  1.00 53.50           N  
ATOM   1996  HD1 HIS A 126      12.056 -20.106 -27.857  1.00 53.50           H  
ATOM   1997  CE1 HIS A 126      14.045 -20.288 -28.491  1.00 53.50           C  
ATOM   1998  HE1 HIS A 126      14.100 -19.544 -29.272  1.00 53.50           H  
ATOM   1999  NE2 HIS A 126      15.069 -21.065 -28.103  1.00 53.50           N  
ATOM   2000  N   GLY A 127      10.421 -22.063 -23.042  1.00 54.97           N  
ATOM   2001  H   GLY A 127      11.226 -22.485 -22.600  1.00 54.97           H  
ATOM   2002  CA  GLY A 127       9.094 -22.334 -22.476  1.00 54.97           C  
ATOM   2003  HA2 GLY A 127       8.427 -22.679 -23.266  1.00 54.97           H  
ATOM   2004  HA3 GLY A 127       9.186 -23.121 -21.729  1.00 54.97           H  
ATOM   2005  C   GLY A 127       8.449 -21.122 -21.800  1.00 54.97           C  
ATOM   2006  O   GLY A 127       7.253 -20.913 -21.951  1.00 54.97           O  
ATOM   2007  N   VAL A 128       9.224 -20.295 -21.094  1.00 54.31           N  
ATOM   2008  H   VAL A 128      10.208 -20.509 -21.019  1.00 54.31           H  
ATOM   2009  CA  VAL A 128       8.673 -19.221 -20.243  1.00 54.31           C  
ATOM   2010  HA  VAL A 128       7.671 -19.503 -19.922  1.00 54.31           H  
ATOM   2011  C   VAL A 128       8.549 -17.905 -20.991  1.00 54.31           C  
ATOM   2012  CB  VAL A 128       9.496 -19.009 -18.970  1.00 54.31           C  
ATOM   2013  HB  VAL A 128      10.478 -18.648 -19.275  1.00 54.31           H  
ATOM   2014  O   VAL A 128       7.557 -17.216 -20.787  1.00 54.31           O  
ATOM   2015  CG1 VAL A 128       8.835 -17.960 -18.047  1.00 54.31           C  
ATOM   2016 HG11 VAL A 128       7.918 -18.353 -17.607  1.00 54.31           H  
ATOM   2017 HG12 VAL A 128       8.602 -17.040 -18.582  1.00 54.31           H  
ATOM   2018 HG13 VAL A 128       9.493 -17.640 -17.238  1.00 54.31           H  
ATOM   2019  CG2 VAL A 128       9.665 -20.342 -18.218  1.00 54.31           C  
ATOM   2020 HG21 VAL A 128       9.039 -20.337 -17.325  1.00 54.31           H  
ATOM   2021 HG22 VAL A 128       9.358 -21.208 -18.804  1.00 54.31           H  
ATOM   2022 HG23 VAL A 128      10.707 -20.497 -17.937  1.00 54.31           H  
ATOM   2023  N   SER A 129       9.478 -17.573 -21.900  1.00 54.66           N  
ATOM   2024  H   SER A 129      10.272 -18.180 -22.046  1.00 54.66           H  
ATOM   2025  CA  SER A 129       9.242 -16.454 -22.824  1.00 54.66           C  
ATOM   2026  HA  SER A 129       9.148 -15.537 -22.243  1.00 54.66           H  
ATOM   2027  C   SER A 129       7.927 -16.688 -23.563  1.00 54.66           C  
ATOM   2028  CB  SER A 129      10.405 -16.296 -23.811  1.00 54.66           C  
ATOM   2029  HB2 SER A 129      10.535 -17.215 -24.382  1.00 54.66           H  
ATOM   2030  HB3 SER A 129      11.327 -16.084 -23.269  1.00 54.66           H  
ATOM   2031  O   SER A 129       7.104 -15.791 -23.621  1.00 54.66           O  
ATOM   2032  OG  SER A 129      10.155 -15.239 -24.719  1.00 54.66           O  
ATOM   2033  HG  SER A 129      10.266 -14.400 -24.267  1.00 54.66           H  
ATOM   2034  N   ASN A 130       7.641 -17.927 -23.969  1.00 57.69           N  
ATOM   2035  H   ASN A 130       8.346 -18.648 -23.905  1.00 57.69           H  
ATOM   2036  CA  ASN A 130       6.329 -18.282 -24.479  1.00 57.69           C  
ATOM   2037  HA  ASN A 130       6.078 -17.569 -25.264  1.00 57.69           H  
ATOM   2038  C   ASN A 130       5.227 -18.113 -23.419  1.00 57.69           C  
ATOM   2039  CB  ASN A 130       6.362 -19.681 -25.116  1.00 57.69           C  
ATOM   2040  HB2 ASN A 130       6.815 -20.394 -24.427  1.00 57.69           H  
ATOM   2041  HB3 ASN A 130       5.341 -20.005 -25.320  1.00 57.69           H  
ATOM   2042  O   ASN A 130       4.270 -17.414 -23.707  1.00 57.69           O  
ATOM   2043  CG  ASN A 130       7.123 -19.709 -26.434  1.00 57.69           C  
ATOM   2044  ND2 ASN A 130       7.409 -20.874 -26.956  1.00 57.69           N  
ATOM   2045 HD21 ASN A 130       7.196 -21.726 -26.458  1.00 57.69           H  
ATOM   2046 HD22 ASN A 130       7.899 -20.848 -27.839  1.00 57.69           H  
ATOM   2047  OD1 ASN A 130       7.443 -18.701 -27.037  1.00 57.69           O  
ATOM   2048  N   ILE A 131       5.329 -18.657 -22.198  1.00 61.81           N  
ATOM   2049  H   ILE A 131       6.127 -19.241 -21.992  1.00 61.81           H  
ATOM   2050  CA  ILE A 131       4.264 -18.508 -21.167  1.00 61.81           C  
ATOM   2051  HA  ILE A 131       3.344 -18.926 -21.576  1.00 61.81           H  
ATOM   2052  C   ILE A 131       3.950 -17.037 -20.849  1.00 61.81           C  
ATOM   2053  CB  ILE A 131       4.599 -19.297 -19.877  1.00 61.81           C  
ATOM   2054  HB  ILE A 131       5.593 -18.999 -19.546  1.00 61.81           H  
ATOM   2055  O   ILE A 131       2.780 -16.669 -20.866  1.00 61.81           O  
ATOM   2056  CG1 ILE A 131       4.568 -20.819 -20.143  1.00 61.81           C  
ATOM   2057 HG12 ILE A 131       5.009 -21.039 -21.115  1.00 61.81           H  
ATOM   2058 HG13 ILE A 131       3.533 -21.155 -20.205  1.00 61.81           H  
ATOM   2059  CG2 ILE A 131       3.599 -18.999 -18.741  1.00 61.81           C  
ATOM   2060 HG21 ILE A 131       2.575 -19.140 -19.087  1.00 61.81           H  
ATOM   2061 HG22 ILE A 131       3.714 -17.973 -18.391  1.00 61.81           H  
ATOM   2062 HG23 ILE A 131       3.777 -19.658 -17.891  1.00 61.81           H  
ATOM   2063  CD1 ILE A 131       5.307 -21.650 -19.077  1.00 61.81           C  
ATOM   2064 HD11 ILE A 131       6.056 -22.276 -19.562  1.00 61.81           H  
ATOM   2065 HD12 ILE A 131       4.595 -22.290 -18.555  1.00 61.81           H  
ATOM   2066 HD13 ILE A 131       5.805 -21.006 -18.353  1.00 61.81           H  
ATOM   2067  N   LEU A 132       4.959 -16.198 -20.603  1.00 58.97           N  
ATOM   2068  H   LEU A 132       5.900 -16.563 -20.648  1.00 58.97           H  
ATOM   2069  CA  LEU A 132       4.784 -14.767 -20.307  1.00 58.97           C  
ATOM   2070  HA  LEU A 132       3.990 -14.654 -19.569  1.00 58.97           H  
ATOM   2071  C   LEU A 132       4.323 -13.978 -21.545  1.00 58.97           C  
ATOM   2072  CB  LEU A 132       6.087 -14.168 -19.739  1.00 58.97           C  
ATOM   2073  HB2 LEU A 132       6.875 -14.306 -20.479  1.00 58.97           H  
ATOM   2074  HB3 LEU A 132       5.936 -13.096 -19.610  1.00 58.97           H  
ATOM   2075  O   LEU A 132       3.499 -13.081 -21.416  1.00 58.97           O  
ATOM   2076  CG  LEU A 132       6.554 -14.748 -18.390  1.00 58.97           C  
ATOM   2077  HG  LEU A 132       6.672 -15.826 -18.497  1.00 58.97           H  
ATOM   2078  CD1 LEU A 132       7.919 -14.158 -18.021  1.00 58.97           C  
ATOM   2079 HD11 LEU A 132       8.310 -14.657 -17.135  1.00 58.97           H  
ATOM   2080 HD12 LEU A 132       8.622 -14.297 -18.843  1.00 58.97           H  
ATOM   2081 HD13 LEU A 132       7.817 -13.092 -17.814  1.00 58.97           H  
ATOM   2082  CD2 LEU A 132       5.561 -14.490 -17.249  1.00 58.97           C  
ATOM   2083 HD21 LEU A 132       4.713 -13.901 -17.601  1.00 58.97           H  
ATOM   2084 HD22 LEU A 132       6.028 -13.936 -16.434  1.00 58.97           H  
ATOM   2085 HD23 LEU A 132       5.190 -15.440 -16.863  1.00 58.97           H  
ATOM   2086  N   ASN A 133       4.775 -14.337 -22.753  1.00 56.12           N  
ATOM   2087  H   ASN A 133       5.508 -15.029 -22.823  1.00 56.12           H  
ATOM   2088  CA  ASN A 133       4.275 -13.709 -23.982  1.00 56.12           C  
ATOM   2089  HA  ASN A 133       4.224 -12.632 -23.821  1.00 56.12           H  
ATOM   2090  C   ASN A 133       2.851 -14.169 -24.339  1.00 56.12           C  
ATOM   2091  CB  ASN A 133       5.242 -13.975 -25.152  1.00 56.12           C  
ATOM   2092  HB2 ASN A 133       5.361 -15.050 -25.291  1.00 56.12           H  
ATOM   2093  HB3 ASN A 133       4.793 -13.572 -26.060  1.00 56.12           H  
ATOM   2094  O   ASN A 133       2.130 -13.437 -25.006  1.00 56.12           O  
ATOM   2095  CG  ASN A 133       6.604 -13.308 -25.012  1.00 56.12           C  
ATOM   2096  ND2 ASN A 133       7.574 -13.728 -25.784  1.00 56.12           N  
ATOM   2097 HD21 ASN A 133       7.461 -14.564 -26.340  1.00 56.12           H  
ATOM   2098 HD22 ASN A 133       8.460 -13.256 -25.672  1.00 56.12           H  
ATOM   2099  OD1 ASN A 133       6.826 -12.391 -24.246  1.00 56.12           O  
ATOM   2100  N   HIS A 134       2.432 -15.365 -23.912  1.00 58.75           N  
ATOM   2101  H   HIS A 134       3.088 -15.946 -23.411  1.00 58.75           H  
ATOM   2102  CA  HIS A 134       1.061 -15.860 -24.087  1.00 58.75           C  
ATOM   2103  HA  HIS A 134       0.676 -15.506 -25.044  1.00 58.75           H  
ATOM   2104  C   HIS A 134       0.120 -15.310 -23.003  1.00 58.75           C  
ATOM   2105  CB  HIS A 134       1.037 -17.400 -24.107  1.00 58.75           C  
ATOM   2106  HB2 HIS A 134       1.619 -17.780 -23.267  1.00 58.75           H  
ATOM   2107  HB3 HIS A 134       0.010 -17.733 -23.960  1.00 58.75           H  
ATOM   2108  O   HIS A 134      -1.083 -15.208 -23.235  1.00 58.75           O  
ATOM   2109  CG  HIS A 134       1.547 -18.017 -25.390  1.00 58.75           C  
ATOM   2110  CD2 HIS A 134       0.851 -18.807 -26.263  1.00 58.75           C  
ATOM   2111  HD2 HIS A 134      -0.189 -19.085 -26.177  1.00 58.75           H  
ATOM   2112  ND1 HIS A 134       2.819 -17.914 -25.892  1.00 58.75           N  
ATOM   2113  HD1 HIS A 134       3.566 -17.406 -25.439  1.00 58.75           H  
ATOM   2114  CE1 HIS A 134       2.909 -18.635 -27.015  1.00 58.75           C  
ATOM   2115  HE1 HIS A 134       3.799 -18.733 -27.620  1.00 58.75           H  
ATOM   2116  NE2 HIS A 134       1.727 -19.211 -27.280  1.00 58.75           N  
ATOM   2117  N   ARG A 135       0.650 -14.961 -21.823  1.00 61.56           N  
ATOM   2118  H   ARG A 135       1.642 -15.101 -21.697  1.00 61.56           H  
ATOM   2119  CA  ARG A 135      -0.067 -14.328 -20.706  1.00 61.56           C  
ATOM   2120  HA  ARG A 135      -1.142 -14.356 -20.885  1.00 61.56           H  
ATOM   2121  C   ARG A 135       0.296 -12.851 -20.627  1.00 61.56           C  
ATOM   2122  CB  ARG A 135       0.228 -15.077 -19.393  1.00 61.56           C  
ATOM   2123  HB2 ARG A 135      -0.068 -14.465 -18.541  1.00 61.56           H  
ATOM   2124  HB3 ARG A 135       1.302 -15.240 -19.307  1.00 61.56           H  
ATOM   2125  O   ARG A 135       1.095 -12.430 -19.793  1.00 61.56           O  
ATOM   2126  CG  ARG A 135      -0.504 -16.424 -19.291  1.00 61.56           C  
ATOM   2127  HG2 ARG A 135      -0.008 -17.047 -18.546  1.00 61.56           H  
ATOM   2128  HG3 ARG A 135      -0.449 -16.936 -20.251  1.00 61.56           H  
ATOM   2129  CD  ARG A 135      -1.980 -16.243 -18.889  1.00 61.56           C  
ATOM   2130  HD2 ARG A 135      -2.414 -15.430 -19.471  1.00 61.56           H  
ATOM   2131  HD3 ARG A 135      -2.521 -17.154 -19.147  1.00 61.56           H  
ATOM   2132  NE  ARG A 135      -2.130 -15.920 -17.452  1.00 61.56           N  
ATOM   2133  HE  ARG A 135      -1.984 -14.949 -17.214  1.00 61.56           H  
ATOM   2134  NH1 ARG A 135      -3.144 -17.860 -16.767  1.00 61.56           N  
ATOM   2135 HH11 ARG A 135      -3.494 -18.439 -16.017  1.00 61.56           H  
ATOM   2136 HH12 ARG A 135      -3.198 -18.128 -17.739  1.00 61.56           H  
ATOM   2137  NH2 ARG A 135      -2.573 -16.350 -15.241  1.00 61.56           N  
ATOM   2138 HH21 ARG A 135      -2.162 -15.467 -14.973  1.00 61.56           H  
ATOM   2139 HH22 ARG A 135      -3.093 -16.852 -14.535  1.00 61.56           H  
ATOM   2140  CZ  ARG A 135      -2.611 -16.698 -16.496  1.00 61.56           C  
ATOM   2141  N   SER A 136      -0.313 -12.063 -21.515  1.00 61.22           N  
ATOM   2142  H   SER A 136      -0.987 -12.479 -22.142  1.00 61.22           H  
ATOM   2143  CA  SER A 136      -0.102 -10.610 -21.611  1.00 61.22           C  
ATOM   2144  HA  SER A 136       0.930 -10.431 -21.911  1.00 61.22           H  
ATOM   2145  C   SER A 136      -0.322  -9.877 -20.286  1.00 61.22           C  
ATOM   2146  CB  SER A 136      -1.031 -10.017 -22.683  1.00 61.22           C  
ATOM   2147  HB2 SER A 136      -0.969  -8.929 -22.672  1.00 61.22           H  
ATOM   2148  HB3 SER A 136      -0.702 -10.370 -23.660  1.00 61.22           H  
ATOM   2149  O   SER A 136       0.275  -8.832 -20.067  1.00 61.22           O  
ATOM   2150  OG  SER A 136      -2.377 -10.428 -22.480  1.00 61.22           O  
ATOM   2151  HG  SER A 136      -2.741  -9.919 -21.751  1.00 61.22           H  
ATOM   2152  N   ASP A 137      -1.139 -10.443 -19.396  1.00 57.75           N  
ATOM   2153  H   ASP A 137      -1.476 -11.377 -19.579  1.00 57.75           H  
ATOM   2154  CA  ASP A 137      -1.454  -9.936 -18.062  1.00 57.75           C  
ATOM   2155  HA  ASP A 137      -1.672  -8.873 -18.165  1.00 57.75           H  
ATOM   2156  C   ASP A 137      -0.311 -10.053 -17.039  1.00 57.75           C  
ATOM   2157  CB  ASP A 137      -2.734 -10.633 -17.559  1.00 57.75           C  
ATOM   2158  HB2 ASP A 137      -3.542 -10.387 -18.248  1.00 57.75           H  
ATOM   2159  HB3 ASP A 137      -2.997 -10.213 -16.588  1.00 57.75           H  
ATOM   2160  O   ASP A 137      -0.326  -9.361 -16.024  1.00 57.75           O  
ATOM   2161  CG  ASP A 137      -2.650 -12.173 -17.442  1.00 57.75           C  
ATOM   2162  OD1 ASP A 137      -1.959 -12.824 -18.263  1.00 57.75           O  
ATOM   2163  OD2 ASP A 137      -3.349 -12.751 -16.583  1.00 57.75           O  
ATOM   2164  N   LEU A 138       0.685 -10.906 -17.301  1.00 66.38           N  
ATOM   2165  H   LEU A 138       0.627 -11.447 -18.151  1.00 66.38           H  
ATOM   2166  CA  LEU A 138       1.868 -11.097 -16.443  1.00 66.38           C  
ATOM   2167  HA  LEU A 138       1.658 -10.688 -15.455  1.00 66.38           H  
ATOM   2168  C   LEU A 138       3.098 -10.329 -16.953  1.00 66.38           C  
ATOM   2169  CB  LEU A 138       2.153 -12.602 -16.288  1.00 66.38           C  
ATOM   2170  HB2 LEU A 138       3.028 -12.725 -15.649  1.00 66.38           H  
ATOM   2171  HB3 LEU A 138       2.389 -13.002 -17.274  1.00 66.38           H  
ATOM   2172  O   LEU A 138       4.167 -10.374 -16.341  1.00 66.38           O  
ATOM   2173  CG  LEU A 138       0.994 -13.421 -15.687  1.00 66.38           C  
ATOM   2174  HG  LEU A 138       0.102 -13.294 -16.300  1.00 66.38           H  
ATOM   2175  CD1 LEU A 138       1.368 -14.906 -15.698  1.00 66.38           C  
ATOM   2176 HD11 LEU A 138       0.552 -15.491 -15.274  1.00 66.38           H  
ATOM   2177 HD12 LEU A 138       1.550 -15.227 -16.724  1.00 66.38           H  
ATOM   2178 HD13 LEU A 138       2.270 -15.061 -15.105  1.00 66.38           H  
ATOM   2179  CD2 LEU A 138       0.656 -13.030 -14.246  1.00 66.38           C  
ATOM   2180 HD21 LEU A 138       0.508 -11.952 -14.169  1.00 66.38           H  
ATOM   2181 HD22 LEU A 138       1.461 -13.318 -13.570  1.00 66.38           H  
ATOM   2182 HD23 LEU A 138      -0.272 -13.509 -13.936  1.00 66.38           H  
ATOM   2183  N   ASN A 139       2.957  -9.616 -18.072  1.00 78.00           N  
ATOM   2184  H   ASN A 139       2.044  -9.592 -18.505  1.00 78.00           H  
ATOM   2185  CA  ASN A 139       3.988  -8.727 -18.584  1.00 78.00           C  
ATOM   2186  HA  ASN A 139       4.933  -9.269 -18.568  1.00 78.00           H  
ATOM   2187  C   ASN A 139       4.138  -7.506 -17.657  1.00 78.00           C  
ATOM   2188  CB  ASN A 139       3.661  -8.375 -20.046  1.00 78.00           C  
ATOM   2189  HB2 ASN A 139       2.787  -7.725 -20.085  1.00 78.00           H  
ATOM   2190  HB3 ASN A 139       3.424  -9.296 -20.579  1.00 78.00           H  
ATOM   2191  O   ASN A 139       3.153  -6.918 -17.212  1.00 78.00           O  
ATOM   2192  CG  ASN A 139       4.819  -7.706 -20.767  1.00 78.00           C  
ATOM   2193  ND2 ASN A 139       4.867  -7.787 -22.072  1.00 78.00           N  
ATOM   2194 HD21 ASN A 139       5.658  -7.344 -22.517  1.00 78.00           H  
ATOM   2195 HD22 ASN A 139       4.129  -8.246 -22.586  1.00 78.00           H  
ATOM   2196  OD1 ASN A 139       5.715  -7.124 -20.181  1.00 78.00           O  
ATOM   2197  N   ILE A 140       5.381  -7.102 -17.388  1.00 83.44           N  
ATOM   2198  H   ILE A 140       6.137  -7.560 -17.878  1.00 83.44           H  
ATOM   2199  CA  ILE A 140       5.705  -5.917 -16.583  1.00 83.44           C  
ATOM   2200  HA  ILE A 140       5.292  -6.043 -15.582  1.00 83.44           H  
ATOM   2201  C   ILE A 140       5.052  -4.680 -17.176  1.00 83.44           C  
ATOM   2202  CB  ILE A 140       7.232  -5.740 -16.474  1.00 83.44           C  
ATOM   2203  HB  ILE A 140       7.653  -5.749 -17.480  1.00 83.44           H  
ATOM   2204  O   ILE A 140       4.461  -3.913 -16.428  1.00 83.44           O  
ATOM   2205  CG1 ILE A 140       7.789  -6.943 -15.685  1.00 83.44           C  
ATOM   2206 HG12 ILE A 140       7.419  -6.914 -14.660  1.00 83.44           H  
ATOM   2207 HG13 ILE A 140       7.459  -7.876 -16.142  1.00 83.44           H  
ATOM   2208  CG2 ILE A 140       7.624  -4.413 -15.792  1.00 83.44           C  
ATOM   2209 HG21 ILE A 140       7.225  -3.563 -16.347  1.00 83.44           H  
ATOM   2210 HG22 ILE A 140       7.236  -4.373 -14.775  1.00 83.44           H  
ATOM   2211 HG23 ILE A 140       8.708  -4.296 -15.776  1.00 83.44           H  
ATOM   2212  CD1 ILE A 140       9.311  -6.987 -15.658  1.00 83.44           C  
ATOM   2213 HD11 ILE A 140       9.692  -6.159 -15.060  1.00 83.44           H  
ATOM   2214 HD12 ILE A 140       9.619  -7.926 -15.199  1.00 83.44           H  
ATOM   2215 HD13 ILE A 140       9.706  -6.934 -16.673  1.00 83.44           H  
ATOM   2216  N   GLU A 141       5.078  -4.531 -18.502  1.00 87.88           N  
ATOM   2217  H   GLU A 141       5.544  -5.223 -19.071  1.00 87.88           H  
ATOM   2218  CA  GLU A 141       4.457  -3.387 -19.175  1.00 87.88           C  
ATOM   2219  HA  GLU A 141       4.900  -2.466 -18.795  1.00 87.88           H  
ATOM   2220  C   GLU A 141       2.963  -3.298 -18.862  1.00 87.88           C  
ATOM   2221  CB  GLU A 141       4.723  -3.493 -20.688  1.00 87.88           C  
ATOM   2222  HB2 GLU A 141       4.233  -4.382 -21.086  1.00 87.88           H  
ATOM   2223  HB3 GLU A 141       5.795  -3.605 -20.850  1.00 87.88           H  
ATOM   2224  O   GLU A 141       2.483  -2.251 -18.446  1.00 87.88           O  
ATOM   2225  CG  GLU A 141       4.251  -2.266 -21.478  1.00 87.88           C  
ATOM   2226  HG2 GLU A 141       4.504  -2.405 -22.528  1.00 87.88           H  
ATOM   2227  HG3 GLU A 141       3.168  -2.166 -21.399  1.00 87.88           H  
ATOM   2228  CD  GLU A 141       4.926  -0.988 -20.969  1.00 87.88           C  
ATOM   2229  OE1 GLU A 141       4.244   0.043 -20.831  1.00 87.88           O  
ATOM   2230  OE2 GLU A 141       6.157  -1.001 -20.735  1.00 87.88           O  
ATOM   2231  N   TYR A 142       2.253  -4.425 -18.925  1.00 89.69           N  
ATOM   2232  H   TYR A 142       2.733  -5.285 -19.147  1.00 89.69           H  
ATOM   2233  CA  TYR A 142       0.836  -4.465 -18.584  1.00 89.69           C  
ATOM   2234  HA  TYR A 142       0.307  -3.752 -19.217  1.00 89.69           H  
ATOM   2235  C   TYR A 142       0.582  -4.067 -17.127  1.00 89.69           C  
ATOM   2236  CB  TYR A 142       0.308  -5.871 -18.861  1.00 89.69           C  
ATOM   2237  HB2 TYR A 142       0.433  -6.083 -19.923  1.00 89.69           H  
ATOM   2238  HB3 TYR A 142       0.896  -6.601 -18.305  1.00 89.69           H  
ATOM   2239  O   TYR A 142      -0.342  -3.308 -16.838  1.00 89.69           O  
ATOM   2240  CG  TYR A 142      -1.146  -6.046 -18.496  1.00 89.69           C  
ATOM   2241  CD1 TYR A 142      -1.501  -6.594 -17.248  1.00 89.69           C  
ATOM   2242  HD1 TYR A 142      -0.731  -6.871 -16.544  1.00 89.69           H  
ATOM   2243  CD2 TYR A 142      -2.139  -5.657 -19.411  1.00 89.69           C  
ATOM   2244  HD2 TYR A 142      -1.848  -5.195 -20.342  1.00 89.69           H  
ATOM   2245  CE1 TYR A 142      -2.854  -6.840 -16.953  1.00 89.69           C  
ATOM   2246  HE1 TYR A 142      -3.118  -7.322 -16.023  1.00 89.69           H  
ATOM   2247  CE2 TYR A 142      -3.496  -5.867 -19.104  1.00 89.69           C  
ATOM   2248  HE2 TYR A 142      -4.263  -5.583 -19.810  1.00 89.69           H  
ATOM   2249  OH  TYR A 142      -5.154  -6.756 -17.611  1.00 89.69           O  
ATOM   2250  HH  TYR A 142      -5.206  -7.345 -16.855  1.00 89.69           H  
ATOM   2251  CZ  TYR A 142      -3.850  -6.485 -17.887  1.00 89.69           C  
ATOM   2252  N   VAL A 143       1.411  -4.546 -16.195  1.00 90.94           N  
ATOM   2253  H   VAL A 143       2.166  -5.147 -16.490  1.00 90.94           H  
ATOM   2254  CA  VAL A 143       1.307  -4.151 -14.785  1.00 90.94           C  
ATOM   2255  HA  VAL A 143       0.285  -4.328 -14.452  1.00 90.94           H  
ATOM   2256  C   VAL A 143       1.573  -2.651 -14.617  1.00 90.94           C  
ATOM   2257  CB  VAL A 143       2.252  -4.994 -13.910  1.00 90.94           C  
ATOM   2258  HB  VAL A 143       3.272  -4.870 -14.272  1.00 90.94           H  
ATOM   2259  O   VAL A 143       0.835  -1.990 -13.889  1.00 90.94           O  
ATOM   2260  CG1 VAL A 143       2.237  -4.532 -12.449  1.00 90.94           C  
ATOM   2261 HG11 VAL A 143       1.234  -4.616 -12.031  1.00 90.94           H  
ATOM   2262 HG12 VAL A 143       2.581  -3.500 -12.378  1.00 90.94           H  
ATOM   2263 HG13 VAL A 143       2.938  -5.150 -11.888  1.00 90.94           H  
ATOM   2264  CG2 VAL A 143       1.909  -6.496 -13.963  1.00 90.94           C  
ATOM   2265 HG21 VAL A 143       2.694  -7.021 -14.506  1.00 90.94           H  
ATOM   2266 HG22 VAL A 143       1.828  -6.927 -12.965  1.00 90.94           H  
ATOM   2267 HG23 VAL A 143       0.967  -6.662 -14.487  1.00 90.94           H  
ATOM   2268  N   VAL A 144       2.585  -2.095 -15.290  1.00 93.56           N  
ATOM   2269  H   VAL A 144       3.134  -2.682 -15.902  1.00 93.56           H  
ATOM   2270  CA  VAL A 144       2.903  -0.657 -15.243  1.00 93.56           C  
ATOM   2271  HA  VAL A 144       3.032  -0.368 -14.200  1.00 93.56           H  
ATOM   2272  C   VAL A 144       1.747   0.185 -15.776  1.00 93.56           C  
ATOM   2273  CB  VAL A 144       4.223  -0.360 -15.992  1.00 93.56           C  
ATOM   2274  HB  VAL A 144       4.190  -0.816 -16.982  1.00 93.56           H  
ATOM   2275  O   VAL A 144       1.327   1.117 -15.087  1.00 93.56           O  
ATOM   2276  CG1 VAL A 144       4.491   1.140 -16.190  1.00 93.56           C  
ATOM   2277 HG11 VAL A 144       4.617   1.643 -15.232  1.00 93.56           H  
ATOM   2278 HG12 VAL A 144       5.397   1.263 -16.784  1.00 93.56           H  
ATOM   2279 HG13 VAL A 144       3.678   1.606 -16.746  1.00 93.56           H  
ATOM   2280  CG2 VAL A 144       5.408  -0.958 -15.214  1.00 93.56           C  
ATOM   2281 HG21 VAL A 144       5.203  -1.002 -14.145  1.00 93.56           H  
ATOM   2282 HG22 VAL A 144       5.621  -1.962 -15.583  1.00 93.56           H  
ATOM   2283 HG23 VAL A 144       6.304  -0.358 -15.375  1.00 93.56           H  
ATOM   2284  N   GLU A 145       1.190  -0.166 -16.938  1.00 94.38           N  
ATOM   2285  H   GLU A 145       1.594  -0.930 -17.460  1.00 94.38           H  
ATOM   2286  CA  GLU A 145       0.017   0.506 -17.513  1.00 94.38           C  
ATOM   2287  HA  GLU A 145       0.251   1.552 -17.708  1.00 94.38           H  
ATOM   2288  C   GLU A 145      -1.160   0.484 -16.535  1.00 94.38           C  
ATOM   2289  CB  GLU A 145      -0.388  -0.165 -18.835  1.00 94.38           C  
ATOM   2290  HB2 GLU A 145      -1.359   0.225 -19.141  1.00 94.38           H  
ATOM   2291  HB3 GLU A 145      -0.486  -1.239 -18.678  1.00 94.38           H  
ATOM   2292  O   GLU A 145      -1.736   1.527 -16.236  1.00 94.38           O  
ATOM   2293  CG  GLU A 145       0.615   0.108 -19.967  1.00 94.38           C  
ATOM   2294  HG2 GLU A 145       1.587  -0.314 -19.712  1.00 94.38           H  
ATOM   2295  HG3 GLU A 145       0.741   1.187 -20.057  1.00 94.38           H  
ATOM   2296  CD  GLU A 145       0.153  -0.466 -21.318  1.00 94.38           C  
ATOM   2297  OE1 GLU A 145       0.431   0.201 -22.343  1.00 94.38           O  
ATOM   2298  OE2 GLU A 145      -0.513  -1.531 -21.331  1.00 94.38           O  
ATOM   2299  N   LYS A 146      -1.449  -0.676 -15.935  1.00 96.00           N  
ATOM   2300  H   LYS A 146      -0.944  -1.496 -16.238  1.00 96.00           H  
ATOM   2301  CA  LYS A 146      -2.498  -0.813 -14.919  1.00 96.00           C  
ATOM   2302  HA  LYS A 146      -3.435  -0.463 -15.353  1.00 96.00           H  
ATOM   2303  C   LYS A 146      -2.285   0.068 -13.692  1.00 96.00           C  
ATOM   2304  CB  LYS A 146      -2.600  -2.283 -14.500  1.00 96.00           C  
ATOM   2305  HB2 LYS A 146      -1.601  -2.663 -14.283  1.00 96.00           H  
ATOM   2306  HB3 LYS A 146      -3.183  -2.336 -13.581  1.00 96.00           H  
ATOM   2307  O   LYS A 146      -3.234   0.696 -13.234  1.00 96.00           O  
ATOM   2308  CG  LYS A 146      -3.256  -3.187 -15.549  1.00 96.00           C  
ATOM   2309  HG2 LYS A 146      -3.107  -4.230 -15.270  1.00 96.00           H  
ATOM   2310  HG3 LYS A 146      -2.799  -3.032 -16.526  1.00 96.00           H  
ATOM   2311  CD  LYS A 146      -4.751  -2.889 -15.628  1.00 96.00           C  
ATOM   2312  HD2 LYS A 146      -4.903  -1.875 -15.996  1.00 96.00           H  
ATOM   2313  HD3 LYS A 146      -5.173  -2.970 -14.627  1.00 96.00           H  
ATOM   2314  CE  LYS A 146      -5.481  -3.857 -16.551  1.00 96.00           C  
ATOM   2315  HE2 LYS A 146      -5.036  -3.802 -17.545  1.00 96.00           H  
ATOM   2316  HE3 LYS A 146      -5.353  -4.868 -16.162  1.00 96.00           H  
ATOM   2317  NZ  LYS A 146      -6.910  -3.485 -16.598  1.00 96.00           N  
ATOM   2318  HZ1 LYS A 146      -7.235  -3.278 -15.665  1.00 96.00           H  
ATOM   2319  HZ2 LYS A 146      -7.488  -4.167 -17.070  1.00 96.00           H  
ATOM   2320  HZ3 LYS A 146      -7.004  -2.566 -17.006  1.00 96.00           H  
ATOM   2321  N   ILE A 147      -1.074   0.126 -13.134  1.00 97.31           N  
ATOM   2322  H   ILE A 147      -0.329  -0.413 -13.552  1.00 97.31           H  
ATOM   2323  CA  ILE A 147      -0.794   0.991 -11.972  1.00 97.31           C  
ATOM   2324  HA  ILE A 147      -1.511   0.762 -11.184  1.00 97.31           H  
ATOM   2325  C   ILE A 147      -0.999   2.460 -12.356  1.00 97.31           C  
ATOM   2326  CB  ILE A 147       0.636   0.769 -11.422  1.00 97.31           C  
ATOM   2327  HB  ILE A 147       1.340   0.959 -12.231  1.00 97.31           H  
ATOM   2328  O   ILE A 147      -1.584   3.219 -11.582  1.00 97.31           O  
ATOM   2329  CG1 ILE A 147       0.826  -0.674 -10.910  1.00 97.31           C  
ATOM   2330 HG12 ILE A 147       0.268  -0.805  -9.983  1.00 97.31           H  
ATOM   2331 HG13 ILE A 147       0.417  -1.386 -11.627  1.00 97.31           H  
ATOM   2332  CG2 ILE A 147       0.965   1.717 -10.246  1.00 97.31           C  
ATOM   2333 HG21 ILE A 147       0.773   2.757 -10.507  1.00 97.31           H  
ATOM   2334 HG22 ILE A 147       2.019   1.634  -9.981  1.00 97.31           H  
ATOM   2335 HG23 ILE A 147       0.370   1.461  -9.369  1.00 97.31           H  
ATOM   2336  CD1 ILE A 147       2.295  -1.047 -10.675  1.00 97.31           C  
ATOM   2337 HD11 ILE A 147       2.363  -2.114 -10.461  1.00 97.31           H  
ATOM   2338 HD12 ILE A 147       2.696  -0.498  -9.823  1.00 97.31           H  
ATOM   2339 HD13 ILE A 147       2.883  -0.831 -11.567  1.00 97.31           H  
ATOM   2340  N   LEU A 148      -0.531   2.870 -13.537  1.00 97.94           N  
ATOM   2341  H   LEU A 148      -0.099   2.196 -14.153  1.00 97.94           H  
ATOM   2342  CA  LEU A 148      -0.699   4.241 -14.014  1.00 97.94           C  
ATOM   2343  HA  LEU A 148      -0.314   4.925 -13.257  1.00 97.94           H  
ATOM   2344  C   LEU A 148      -2.188   4.588 -14.204  1.00 97.94           C  
ATOM   2345  CB  LEU A 148       0.116   4.431 -15.304  1.00 97.94           C  
ATOM   2346  HB2 LEU A 148      -0.196   5.370 -15.761  1.00 97.94           H  
ATOM   2347  HB3 LEU A 148      -0.139   3.629 -15.997  1.00 97.94           H  
ATOM   2348  O   LEU A 148      -2.664   5.544 -13.594  1.00 97.94           O  
ATOM   2349  CG  LEU A 148       1.647   4.468 -15.116  1.00 97.94           C  
ATOM   2350  HG  LEU A 148       1.987   3.602 -14.548  1.00 97.94           H  
ATOM   2351  CD1 LEU A 148       2.326   4.444 -16.485  1.00 97.94           C  
ATOM   2352 HD11 LEU A 148       2.015   5.305 -17.077  1.00 97.94           H  
ATOM   2353 HD12 LEU A 148       2.041   3.531 -17.008  1.00 97.94           H  
ATOM   2354 HD13 LEU A 148       3.410   4.445 -16.369  1.00 97.94           H  
ATOM   2355  CD2 LEU A 148       2.084   5.738 -14.373  1.00 97.94           C  
ATOM   2356 HD21 LEU A 148       2.041   5.556 -13.299  1.00 97.94           H  
ATOM   2357 HD22 LEU A 148       1.423   6.568 -14.625  1.00 97.94           H  
ATOM   2358 HD23 LEU A 148       3.108   6.003 -14.636  1.00 97.94           H  
ATOM   2359  N   ASP A 149      -2.919   3.768 -14.958  1.00 97.94           N  
ATOM   2360  H   ASP A 149      -2.443   3.019 -15.440  1.00 97.94           H  
ATOM   2361  CA  ASP A 149      -4.301   4.037 -15.371  1.00 97.94           C  
ATOM   2362  HA  ASP A 149      -4.381   5.063 -15.729  1.00 97.94           H  
ATOM   2363  C   ASP A 149      -5.313   3.855 -14.230  1.00 97.94           C  
ATOM   2364  CB  ASP A 149      -4.674   3.081 -16.520  1.00 97.94           C  
ATOM   2365  HB2 ASP A 149      -4.570   2.055 -16.167  1.00 97.94           H  
ATOM   2366  HB3 ASP A 149      -5.724   3.228 -16.771  1.00 97.94           H  
ATOM   2367  O   ASP A 149      -6.287   4.597 -14.127  1.00 97.94           O  
ATOM   2368  CG  ASP A 149      -3.851   3.266 -17.803  1.00 97.94           C  
ATOM   2369  OD1 ASP A 149      -3.143   4.285 -17.943  1.00 97.94           O  
ATOM   2370  OD2 ASP A 149      -3.917   2.387 -18.687  1.00 97.94           O  
ATOM   2371  N   GLU A 150      -5.118   2.847 -13.374  1.00 98.19           N  
ATOM   2372  H   GLU A 150      -4.330   2.236 -13.536  1.00 98.19           H  
ATOM   2373  CA  GLU A 150      -6.110   2.467 -12.360  1.00 98.19           C  
ATOM   2374  HA  GLU A 150      -7.051   2.965 -12.596  1.00 98.19           H  
ATOM   2375  C   GLU A 150      -5.746   2.913 -10.939  1.00 98.19           C  
ATOM   2376  CB  GLU A 150      -6.403   0.960 -12.389  1.00 98.19           C  
ATOM   2377  HB2 GLU A 150      -5.521   0.410 -12.061  1.00 98.19           H  
ATOM   2378  HB3 GLU A 150      -7.203   0.773 -11.674  1.00 98.19           H  
ATOM   2379  O   GLU A 150      -6.592   2.816 -10.046  1.00 98.19           O  
ATOM   2380  CG  GLU A 150      -6.861   0.424 -13.753  1.00 98.19           C  
ATOM   2381  HG2 GLU A 150      -6.061   0.558 -14.482  1.00 98.19           H  
ATOM   2382  HG3 GLU A 150      -7.726   1.000 -14.082  1.00 98.19           H  
ATOM   2383  CD  GLU A 150      -7.248  -1.065 -13.705  1.00 98.19           C  
ATOM   2384  OE1 GLU A 150      -7.353  -1.681 -14.794  1.00 98.19           O  
ATOM   2385  OE2 GLU A 150      -7.481  -1.624 -12.609  1.00 98.19           O  
ATOM   2386  N   LEU A 151      -4.522   3.413 -10.705  1.00 98.06           N  
ATOM   2387  H   LEU A 151      -3.876   3.447 -11.481  1.00 98.06           H  
ATOM   2388  CA  LEU A 151      -4.115   3.965  -9.404  1.00 98.06           C  
ATOM   2389  HA  LEU A 151      -4.998   4.026  -8.767  1.00 98.06           H  
ATOM   2390  C   LEU A 151      -3.596   5.402  -9.500  1.00 98.06           C  
ATOM   2391  CB  LEU A 151      -3.095   3.059  -8.687  1.00 98.06           C  
ATOM   2392  HB2 LEU A 151      -2.888   3.500  -7.712  1.00 98.06           H  
ATOM   2393  HB3 LEU A 151      -2.158   3.060  -9.244  1.00 98.06           H  
ATOM   2394  O   LEU A 151      -4.130   6.267  -8.807  1.00 98.06           O  
ATOM   2395  CG  LEU A 151      -3.532   1.602  -8.472  1.00 98.06           C  
ATOM   2396  HG  LEU A 151      -3.822   1.154  -9.423  1.00 98.06           H  
ATOM   2397  CD1 LEU A 151      -2.358   0.801  -7.899  1.00 98.06           C  
ATOM   2398 HD11 LEU A 151      -2.672  -0.219  -7.678  1.00 98.06           H  
ATOM   2399 HD12 LEU A 151      -1.571   0.751  -8.652  1.00 98.06           H  
ATOM   2400 HD13 LEU A 151      -1.969   1.279  -7.001  1.00 98.06           H  
ATOM   2401  CD2 LEU A 151      -4.695   1.496  -7.487  1.00 98.06           C  
ATOM   2402 HD21 LEU A 151      -5.559   2.043  -7.866  1.00 98.06           H  
ATOM   2403 HD22 LEU A 151      -4.412   1.902  -6.516  1.00 98.06           H  
ATOM   2404 HD23 LEU A 151      -4.984   0.450  -7.389  1.00 98.06           H  
ATOM   2405  N   VAL A 152      -2.575   5.677 -10.324  1.00 98.38           N  
ATOM   2406  H   VAL A 152      -2.236   4.947 -10.935  1.00 98.38           H  
ATOM   2407  CA  VAL A 152      -1.945   7.013 -10.372  1.00 98.38           C  
ATOM   2408  HA  VAL A 152      -1.672   7.299  -9.356  1.00 98.38           H  
ATOM   2409  C   VAL A 152      -2.939   8.059 -10.861  1.00 98.38           C  
ATOM   2410  CB  VAL A 152      -0.664   7.032 -11.229  1.00 98.38           C  
ATOM   2411  HB  VAL A 152      -0.903   6.720 -12.246  1.00 98.38           H  
ATOM   2412  O   VAL A 152      -3.134   9.066 -10.178  1.00 98.38           O  
ATOM   2413  CG1 VAL A 152      -0.021   8.424 -11.319  1.00 98.38           C  
ATOM   2414 HG11 VAL A 152       0.288   8.761 -10.330  1.00 98.38           H  
ATOM   2415 HG12 VAL A 152       0.853   8.376 -11.968  1.00 98.38           H  
ATOM   2416 HG13 VAL A 152      -0.729   9.133 -11.749  1.00 98.38           H  
ATOM   2417  CG2 VAL A 152       0.396   6.093 -10.643  1.00 98.38           C  
ATOM   2418 HG21 VAL A 152       0.608   6.382  -9.614  1.00 98.38           H  
ATOM   2419 HG22 VAL A 152       0.038   5.064 -10.672  1.00 98.38           H  
ATOM   2420 HG23 VAL A 152       1.314   6.155 -11.228  1.00 98.38           H  
ATOM   2421  N   ASP A 153      -3.582   7.826 -12.001  1.00 97.62           N  
ATOM   2422  H   ASP A 153      -3.372   6.994 -12.533  1.00 97.62           H  
ATOM   2423  CA  ASP A 153      -4.515   8.792 -12.580  1.00 97.62           C  
ATOM   2424  HA  ASP A 153      -4.022   9.765 -12.591  1.00 97.62           H  
ATOM   2425  C   ASP A 153      -5.758   9.002 -11.699  1.00 97.62           C  
ATOM   2426  CB  ASP A 153      -4.802   8.437 -14.047  1.00 97.62           C  
ATOM   2427  HB2 ASP A 153      -5.067   7.383 -14.132  1.00 97.62           H  
ATOM   2428  HB3 ASP A 153      -5.646   9.032 -14.396  1.00 97.62           H  
ATOM   2429  O   ASP A 153      -6.042  10.154 -11.361  1.00 97.62           O  
ATOM   2430  CG  ASP A 153      -3.602   8.715 -14.970  1.00 97.62           C  
ATOM   2431  OD1 ASP A 153      -2.683   9.484 -14.569  1.00 97.62           O  
ATOM   2432  OD2 ASP A 153      -3.621   8.197 -16.106  1.00 97.62           O  
ATOM   2433  N   PRO A 154      -6.419   7.956 -11.162  1.00 97.62           N  
ATOM   2434  CA  PRO A 154      -7.513   8.139 -10.212  1.00 97.62           C  
ATOM   2435  HA  PRO A 154      -8.313   8.688 -10.710  1.00 97.62           H  
ATOM   2436  C   PRO A 154      -7.103   8.905  -8.951  1.00 97.62           C  
ATOM   2437  CB  PRO A 154      -7.999   6.724  -9.882  1.00 97.62           C  
ATOM   2438  HB2 PRO A 154      -9.058   6.711  -9.624  1.00 97.62           H  
ATOM   2439  HB3 PRO A 154      -7.392   6.297  -9.084  1.00 97.62           H  
ATOM   2440  O   PRO A 154      -7.864   9.740  -8.465  1.00 97.62           O  
ATOM   2441  CG  PRO A 154      -7.718   5.984 -11.183  1.00 97.62           C  
ATOM   2442  HG2 PRO A 154      -8.470   6.242 -11.929  1.00 97.62           H  
ATOM   2443  HG3 PRO A 154      -7.675   4.904 -11.042  1.00 97.62           H  
ATOM   2444  CD  PRO A 154      -6.376   6.569 -11.596  1.00 97.62           C  
ATOM   2445  HD2 PRO A 154      -6.269   6.506 -12.679  1.00 97.62           H  
ATOM   2446  HD3 PRO A 154      -5.560   6.041 -11.102  1.00 97.62           H  
ATOM   2447  N   MET A 155      -5.896   8.676  -8.415  1.00 97.75           N  
ATOM   2448  H   MET A 155      -5.300   7.982  -8.842  1.00 97.75           H  
ATOM   2449  CA  MET A 155      -5.399   9.446  -7.261  1.00 97.75           C  
ATOM   2450  HA  MET A 155      -6.157   9.434  -6.479  1.00 97.75           H  
ATOM   2451  C   MET A 155      -5.126  10.914  -7.615  1.00 97.75           C  
ATOM   2452  CB  MET A 155      -4.098   8.827  -6.729  1.00 97.75           C  
ATOM   2453  HB2 MET A 155      -3.436   8.616  -7.569  1.00 97.75           H  
ATOM   2454  HB3 MET A 155      -3.584   9.543  -6.086  1.00 97.75           H  
ATOM   2455  O   MET A 155      -5.383  11.782  -6.776  1.00 97.75           O  
ATOM   2456  CG  MET A 155      -4.335   7.539  -5.936  1.00 97.75           C  
ATOM   2457  HG2 MET A 155      -4.898   6.846  -6.561  1.00 97.75           H  
ATOM   2458  HG3 MET A 155      -4.940   7.747  -5.053  1.00 97.75           H  
ATOM   2459  SD  MET A 155      -2.781   6.730  -5.438  1.00 97.75           S  
ATOM   2460  CE  MET A 155      -3.483   5.234  -4.712  1.00 97.75           C  
ATOM   2461  HE1 MET A 155      -2.716   4.460  -4.701  1.00 97.75           H  
ATOM   2462  HE2 MET A 155      -4.318   4.881  -5.317  1.00 97.75           H  
ATOM   2463  HE3 MET A 155      -3.826   5.455  -3.701  1.00 97.75           H  
ATOM   2464  N   LYS A 156      -4.626  11.201  -8.828  1.00 96.62           N  
ATOM   2465  H   LYS A 156      -4.443  10.433  -9.457  1.00 96.62           H  
ATOM   2466  CA  LYS A 156      -4.440  12.575  -9.328  1.00 96.62           C  
ATOM   2467  HA  LYS A 156      -3.849  13.148  -8.613  1.00 96.62           H  
ATOM   2468  C   LYS A 156      -5.778  13.289  -9.487  1.00 96.62           C  
ATOM   2469  CB  LYS A 156      -3.731  12.563 -10.693  1.00 96.62           C  
ATOM   2470  HB2 LYS A 156      -4.204  11.826 -11.342  1.00 96.62           H  
ATOM   2471  HB3 LYS A 156      -3.854  13.538 -11.165  1.00 96.62           H  
ATOM   2472  O   LYS A 156      -5.930  14.402  -8.989  1.00 96.62           O  
ATOM   2473  CG  LYS A 156      -2.233  12.261 -10.593  1.00 96.62           C  
ATOM   2474  HG2 LYS A 156      -2.078  11.325 -10.057  1.00 96.62           H  
ATOM   2475  HG3 LYS A 156      -1.731  13.057 -10.042  1.00 96.62           H  
ATOM   2476  CD  LYS A 156      -1.658  12.124 -12.004  1.00 96.62           C  
ATOM   2477  HD2 LYS A 156      -2.083  11.235 -12.469  1.00 96.62           H  
ATOM   2478  HD3 LYS A 156      -1.922  12.997 -12.601  1.00 96.62           H  
ATOM   2479  CE  LYS A 156      -0.143  11.993 -11.949  1.00 96.62           C  
ATOM   2480  HE2 LYS A 156       0.126  11.271 -11.178  1.00 96.62           H  
ATOM   2481  HE3 LYS A 156       0.263  12.968 -11.678  1.00 96.62           H  
ATOM   2482  NZ  LYS A 156       0.412  11.570 -13.249  1.00 96.62           N  
ATOM   2483  HZ1 LYS A 156       1.185  12.164 -13.514  1.00 96.62           H  
ATOM   2484  HZ2 LYS A 156      -0.308  11.542 -13.956  1.00 96.62           H  
ATOM   2485  HZ3 LYS A 156       0.809  10.645 -13.171  1.00 96.62           H  
ATOM   2486  N   GLU A 157      -6.742  12.637 -10.132  1.00 94.81           N  
ATOM   2487  H   GLU A 157      -6.514  11.744 -10.544  1.00 94.81           H  
ATOM   2488  CA  GLU A 157      -8.100  13.151 -10.319  1.00 94.81           C  
ATOM   2489  HA  GLU A 157      -8.070  14.080 -10.887  1.00 94.81           H  
ATOM   2490  C   GLU A 157      -8.787  13.436  -8.982  1.00 94.81           C  
ATOM   2491  CB  GLU A 157      -8.938  12.120 -11.080  1.00 94.81           C  
ATOM   2492  HB2 GLU A 157      -8.827  11.147 -10.601  1.00 94.81           H  
ATOM   2493  HB3 GLU A 157      -9.983  12.422 -11.010  1.00 94.81           H  
ATOM   2494  O   GLU A 157      -9.422  14.477  -8.804  1.00 94.81           O  
ATOM   2495  CG  GLU A 157      -8.563  12.008 -12.562  1.00 94.81           C  
ATOM   2496  HG2 GLU A 157      -8.671  12.992 -13.019  1.00 94.81           H  
ATOM   2497  HG3 GLU A 157      -7.516  11.717 -12.656  1.00 94.81           H  
ATOM   2498  CD  GLU A 157      -9.448  10.997 -13.314  1.00 94.81           C  
ATOM   2499  OE1 GLU A 157      -9.190  10.807 -14.522  1.00 94.81           O  
ATOM   2500  OE2 GLU A 157     -10.423  10.486 -12.707  1.00 94.81           O  
ATOM   2501  N   LEU A 158      -8.628  12.529  -8.013  1.00 93.75           N  
ATOM   2502  H   LEU A 158      -8.139  11.675  -8.242  1.00 93.75           H  
ATOM   2503  CA  LEU A 158      -9.154  12.706  -6.661  1.00 93.75           C  
ATOM   2504  HA  LEU A 158     -10.180  13.063  -6.747  1.00 93.75           H  
ATOM   2505  C   LEU A 158      -8.425  13.779  -5.858  1.00 93.75           C  
ATOM   2506  CB  LEU A 158      -9.119  11.353  -5.921  1.00 93.75           C  
ATOM   2507  HB2 LEU A 158      -9.232  11.526  -4.851  1.00 93.75           H  
ATOM   2508  HB3 LEU A 158      -8.143  10.892  -6.074  1.00 93.75           H  
ATOM   2509  O   LEU A 158      -8.955  14.190  -4.822  1.00 93.75           O  
ATOM   2510  CG  LEU A 158     -10.217  10.373  -6.369  1.00 93.75           C  
ATOM   2511  HG  LEU A 158     -10.178  10.228  -7.448  1.00 93.75           H  
ATOM   2512  CD1 LEU A 158     -10.009   9.020  -5.680  1.00 93.75           C  
ATOM   2513 HD11 LEU A 158     -10.891   8.389  -5.794  1.00 93.75           H  
ATOM   2514 HD12 LEU A 158      -9.171   8.517  -6.163  1.00 93.75           H  
ATOM   2515 HD13 LEU A 158      -9.787   9.155  -4.621  1.00 93.75           H  
ATOM   2516  CD2 LEU A 158     -11.618  10.890  -6.022  1.00 93.75           C  
ATOM   2517 HD21 LEU A 158     -12.337  10.181  -6.432  1.00 93.75           H  
ATOM   2518 HD22 LEU A 158     -11.729  10.993  -4.943  1.00 93.75           H  
ATOM   2519 HD23 LEU A 158     -11.806  11.843  -6.516  1.00 93.75           H  
ATOM   2520  N   GLN A 159      -7.247  14.217  -6.307  1.00 94.44           N  
ATOM   2521  H   GLN A 159      -6.931  13.888  -7.208  1.00 94.44           H  
ATOM   2522  CA  GLN A 159      -6.310  15.013  -5.519  1.00 94.44           C  
ATOM   2523  HA  GLN A 159      -5.336  14.956  -6.005  1.00 94.44           H  
ATOM   2524  C   GLN A 159      -6.155  14.393  -4.124  1.00 94.44           C  
ATOM   2525  CB  GLN A 159      -6.734  16.489  -5.482  1.00 94.44           C  
ATOM   2526  HB2 GLN A 159      -7.716  16.573  -5.017  1.00 94.44           H  
ATOM   2527  HB3 GLN A 159      -6.019  17.049  -4.880  1.00 94.44           H  
ATOM   2528  O   GLN A 159      -6.471  15.020  -3.110  1.00 94.44           O  
ATOM   2529  CG  GLN A 159      -6.796  17.107  -6.878  1.00 94.44           C  
ATOM   2530  HG2 GLN A 159      -5.845  16.979  -7.394  1.00 94.44           H  
ATOM   2531  HG3 GLN A 159      -7.561  16.592  -7.460  1.00 94.44           H  
ATOM   2532  CD  GLN A 159      -7.183  18.583  -6.851  1.00 94.44           C  
ATOM   2533  NE2 GLN A 159      -7.283  19.201  -8.005  1.00 94.44           N  
ATOM   2534 HE21 GLN A 159      -7.031  18.723  -8.859  1.00 94.44           H  
ATOM   2535 HE22 GLN A 159      -7.781  20.080  -7.987  1.00 94.44           H  
ATOM   2536  OE1 GLN A 159      -7.468  19.191  -5.828  1.00 94.44           O  
ATOM   2537  N   LEU A 160      -5.804  13.103  -4.100  1.00 95.31           N  
ATOM   2538  H   LEU A 160      -5.611  12.640  -4.976  1.00 95.31           H  
ATOM   2539  CA  LEU A 160      -5.611  12.362  -2.856  1.00 95.31           C  
ATOM   2540  HA  LEU A 160      -6.517  12.458  -2.258  1.00 95.31           H  
ATOM   2541  C   LEU A 160      -4.447  12.987  -2.082  1.00 95.31           C  
ATOM   2542  CB  LEU A 160      -5.352  10.874  -3.165  1.00 95.31           C  
ATOM   2543  HB2 LEU A 160      -6.094  10.516  -3.879  1.00 95.31           H  
ATOM   2544  HB3 LEU A 160      -4.371  10.786  -3.631  1.00 95.31           H  
ATOM   2545  O   LEU A 160      -3.305  12.970  -2.552  1.00 95.31           O  
ATOM   2546  CG  LEU A 160      -5.397   9.996  -1.897  1.00 95.31           C  
ATOM   2547  HG  LEU A 160      -4.846  10.474  -1.088  1.00 95.31           H  
ATOM   2548  CD1 LEU A 160      -6.843   9.754  -1.463  1.00 95.31           C  
ATOM   2549 HD11 LEU A 160      -7.411   9.314  -2.283  1.00 95.31           H  
ATOM   2550 HD12 LEU A 160      -7.302  10.700  -1.176  1.00 95.31           H  
ATOM   2551 HD13 LEU A 160      -6.861   9.082  -0.605  1.00 95.31           H  
ATOM   2552  CD2 LEU A 160      -4.773   8.622  -2.151  1.00 95.31           C  
ATOM   2553 HD21 LEU A 160      -3.750   8.743  -2.507  1.00 95.31           H  
ATOM   2554 HD22 LEU A 160      -4.754   8.059  -1.217  1.00 95.31           H  
ATOM   2555 HD23 LEU A 160      -5.359   8.073  -2.888  1.00 95.31           H  
ATOM   2556  N   ASP A 161      -4.740  13.554  -0.921  1.00 95.06           N  
ATOM   2557  H   ASP A 161      -5.673  13.475  -0.542  1.00 95.06           H  
ATOM   2558  CA  ASP A 161      -3.716  14.214  -0.121  1.00 95.06           C  
ATOM   2559  HA  ASP A 161      -2.947  14.594  -0.793  1.00 95.06           H  
ATOM   2560  C   ASP A 161      -2.997  13.249   0.823  1.00 95.06           C  
ATOM   2561  CB  ASP A 161      -4.281  15.449   0.568  1.00 95.06           C  
ATOM   2562  HB2 ASP A 161      -3.455  16.041   0.963  1.00 95.06           H  
ATOM   2563  HB3 ASP A 161      -4.783  16.056  -0.185  1.00 95.06           H  
ATOM   2564  O   ASP A 161      -3.137  12.026   0.739  1.00 95.06           O  
ATOM   2565  CG  ASP A 161      -5.251  15.167   1.700  1.00 95.06           C  
ATOM   2566  OD1 ASP A 161      -5.521  14.006   2.075  1.00 95.06           O  
ATOM   2567  OD2 ASP A 161      -5.825  16.180   2.127  1.00 95.06           O  
ATOM   2568  N   GLU A 162      -2.112  13.796   1.657  1.00 96.31           N  
ATOM   2569  H   GLU A 162      -2.157  14.787   1.844  1.00 96.31           H  
ATOM   2570  CA  GLU A 162      -1.231  12.987   2.490  1.00 96.31           C  
ATOM   2571  HA  GLU A 162      -0.793  12.208   1.867  1.00 96.31           H  
ATOM   2572  C   GLU A 162      -2.000  12.265   3.594  1.00 96.31           C  
ATOM   2573  CB  GLU A 162      -0.096  13.865   3.022  1.00 96.31           C  
ATOM   2574  HB2 GLU A 162       0.238  14.518   2.216  1.00 96.31           H  
ATOM   2575  HB3 GLU A 162      -0.447  14.475   3.855  1.00 96.31           H  
ATOM   2576  O   GLU A 162      -1.807  11.066   3.779  1.00 96.31           O  
ATOM   2577  CG  GLU A 162       1.085  12.998   3.469  1.00 96.31           C  
ATOM   2578  HG2 GLU A 162       1.372  12.355   2.636  1.00 96.31           H  
ATOM   2579  HG3 GLU A 162       0.768  12.355   4.290  1.00 96.31           H  
ATOM   2580  CD  GLU A 162       2.316  13.816   3.894  1.00 96.31           C  
ATOM   2581  OE1 GLU A 162       3.237  13.187   4.461  1.00 96.31           O  
ATOM   2582  OE2 GLU A 162       2.388  15.015   3.541  1.00 96.31           O  
ATOM   2583  N   GLU A 163      -2.913  12.957   4.266  1.00 97.12           N  
ATOM   2584  H   GLU A 163      -2.998  13.947   4.081  1.00 97.12           H  
ATOM   2585  CA  GLU A 163      -3.781  12.426   5.308  1.00 97.12           C  
ATOM   2586  HA  GLU A 163      -3.179  11.989   6.105  1.00 97.12           H  
ATOM   2587  C   GLU A 163      -4.702  11.327   4.788  1.00 97.12           C  
ATOM   2588  CB  GLU A 163      -4.616  13.559   5.908  1.00 97.12           C  
ATOM   2589  HB2 GLU A 163      -5.366  13.121   6.566  1.00 97.12           H  
ATOM   2590  HB3 GLU A 163      -5.130  14.082   5.101  1.00 97.12           H  
ATOM   2591  O   GLU A 163      -4.754  10.239   5.370  1.00 97.12           O  
ATOM   2592  CG  GLU A 163      -3.780  14.545   6.735  1.00 97.12           C  
ATOM   2593  HG2 GLU A 163      -4.421  14.941   7.521  1.00 97.12           H  
ATOM   2594  HG3 GLU A 163      -2.981  13.985   7.222  1.00 97.12           H  
ATOM   2595  CD  GLU A 163      -3.184  15.728   5.946  1.00 97.12           C  
ATOM   2596  OE1 GLU A 163      -2.907  16.749   6.611  1.00 97.12           O  
ATOM   2597  OE2 GLU A 163      -3.034  15.635   4.706  1.00 97.12           O  
ATOM   2598  N   GLU A 164      -5.385  11.561   3.663  1.00 97.06           N  
ATOM   2599  H   GLU A 164      -5.304  12.457   3.204  1.00 97.06           H  
ATOM   2600  CA  GLU A 164      -6.239  10.538   3.056  1.00 97.06           C  
ATOM   2601  HA  GLU A 164      -6.985  10.221   3.785  1.00 97.06           H  
ATOM   2602  C   GLU A 164      -5.438   9.315   2.625  1.00 97.06           C  
ATOM   2603  CB  GLU A 164      -6.939  11.106   1.826  1.00 97.06           C  
ATOM   2604  HB2 GLU A 164      -6.188  11.573   1.188  1.00 97.06           H  
ATOM   2605  HB3 GLU A 164      -7.409  10.291   1.275  1.00 97.06           H  
ATOM   2606  O   GLU A 164      -5.878   8.180   2.832  1.00 97.06           O  
ATOM   2607  CG  GLU A 164      -8.032  12.102   2.214  1.00 97.06           C  
ATOM   2608  HG2 GLU A 164      -8.892  11.550   2.591  1.00 97.06           H  
ATOM   2609  HG3 GLU A 164      -7.682  12.740   3.026  1.00 97.06           H  
ATOM   2610  CD  GLU A 164      -8.465  12.971   1.041  1.00 97.06           C  
ATOM   2611  OE1 GLU A 164      -9.452  13.729   1.200  1.00 97.06           O  
ATOM   2612  OE2 GLU A 164      -7.892  12.910  -0.066  1.00 97.06           O  
ATOM   2613  N   PHE A 165      -4.249   9.540   2.064  1.00 98.12           N  
ATOM   2614  H   PHE A 165      -3.965  10.497   1.912  1.00 98.12           H  
ATOM   2615  CA  PHE A 165      -3.336   8.476   1.686  1.00 98.12           C  
ATOM   2616  HA  PHE A 165      -3.851   7.803   1.001  1.00 98.12           H  
ATOM   2617  C   PHE A 165      -2.910   7.637   2.900  1.00 98.12           C  
ATOM   2618  CB  PHE A 165      -2.124   9.070   0.963  1.00 98.12           C  
ATOM   2619  HB2 PHE A 165      -2.450   9.476   0.005  1.00 98.12           H  
ATOM   2620  HB3 PHE A 165      -1.726   9.898   1.550  1.00 98.12           H  
ATOM   2621  O   PHE A 165      -3.076   6.411   2.879  1.00 98.12           O  
ATOM   2622  CG  PHE A 165      -1.018   8.064   0.735  1.00 98.12           C  
ATOM   2623  CD1 PHE A 165       0.088   8.011   1.605  1.00 98.12           C  
ATOM   2624  HD1 PHE A 165       0.164   8.714   2.421  1.00 98.12           H  
ATOM   2625  CD2 PHE A 165      -1.125   7.146  -0.320  1.00 98.12           C  
ATOM   2626  HD2 PHE A 165      -1.973   7.186  -0.987  1.00 98.12           H  
ATOM   2627  CE1 PHE A 165       1.085   7.034   1.425  1.00 98.12           C  
ATOM   2628  HE1 PHE A 165       1.934   7.002   2.091  1.00 98.12           H  
ATOM   2629  CE2 PHE A 165      -0.123   6.182  -0.504  1.00 98.12           C  
ATOM   2630  HE2 PHE A 165      -0.180   5.515  -1.352  1.00 98.12           H  
ATOM   2631  CZ  PHE A 165       0.977   6.116   0.366  1.00 98.12           C  
ATOM   2632  HZ  PHE A 165       1.745   5.373   0.207  1.00 98.12           H  
ATOM   2633  N   VAL A 166      -2.388   8.264   3.969  1.00 98.31           N  
ATOM   2634  H   VAL A 166      -2.312   9.272   3.955  1.00 98.31           H  
ATOM   2635  CA  VAL A 166      -1.893   7.512   5.138  1.00 98.31           C  
ATOM   2636  HA  VAL A 166      -1.242   6.725   4.758  1.00 98.31           H  
ATOM   2637  C   VAL A 166      -3.023   6.801   5.872  1.00 98.31           C  
ATOM   2638  CB  VAL A 166      -1.041   8.349   6.116  1.00 98.31           C  
ATOM   2639  HB  VAL A 166      -0.741   7.660   6.906  1.00 98.31           H  
ATOM   2640  O   VAL A 166      -2.824   5.684   6.353  1.00 98.31           O  
ATOM   2641  CG1 VAL A 166       0.260   8.841   5.476  1.00 98.31           C  
ATOM   2642 HG11 VAL A 166       0.047   9.579   4.703  1.00 98.31           H  
ATOM   2643 HG12 VAL A 166       0.805   8.005   5.038  1.00 98.31           H  
ATOM   2644 HG13 VAL A 166       0.890   9.305   6.235  1.00 98.31           H  
ATOM   2645  CG2 VAL A 166      -1.756   9.519   6.799  1.00 98.31           C  
ATOM   2646 HG21 VAL A 166      -1.891  10.330   6.083  1.00 98.31           H  
ATOM   2647 HG22 VAL A 166      -2.730   9.224   7.189  1.00 98.31           H  
ATOM   2648 HG23 VAL A 166      -1.142   9.899   7.616  1.00 98.31           H  
ATOM   2649  N   SER A 167      -4.225   7.382   5.905  1.00 98.25           N  
ATOM   2650  H   SER A 167      -4.326   8.325   5.557  1.00 98.25           H  
ATOM   2651  CA  SER A 167      -5.403   6.722   6.463  1.00 98.25           C  
ATOM   2652  HA  SER A 167      -5.159   6.348   7.457  1.00 98.25           H  
ATOM   2653  C   SER A 167      -5.853   5.534   5.616  1.00 98.25           C  
ATOM   2654  CB  SER A 167      -6.554   7.715   6.581  1.00 98.25           C  
ATOM   2655  HB2 SER A 167      -6.703   8.221   5.627  1.00 98.25           H  
ATOM   2656  HB3 SER A 167      -7.458   7.171   6.858  1.00 98.25           H  
ATOM   2657  O   SER A 167      -6.068   4.462   6.180  1.00 98.25           O  
ATOM   2658  OG  SER A 167      -6.269   8.670   7.575  1.00 98.25           O  
ATOM   2659  HG  SER A 167      -6.498   8.298   8.430  1.00 98.25           H  
ATOM   2660  N   LEU A 168      -5.953   5.673   4.285  1.00 98.25           N  
ATOM   2661  H   LEU A 168      -5.751   6.570   3.868  1.00 98.25           H  
ATOM   2662  CA  LEU A 168      -6.305   4.557   3.393  1.00 98.25           C  
ATOM   2663  HA  LEU A 168      -7.296   4.190   3.658  1.00 98.25           H  
ATOM   2664  C   LEU A 168      -5.308   3.401   3.539  1.00 98.25           C  
ATOM   2665  CB  LEU A 168      -6.328   5.085   1.944  1.00 98.25           C  
ATOM   2666  HB2 LEU A 168      -5.346   5.490   1.698  1.00 98.25           H  
ATOM   2667  HB3 LEU A 168      -7.051   5.897   1.872  1.00 98.25           H  
ATOM   2668  O   LEU A 168      -5.708   2.249   3.715  1.00 98.25           O  
ATOM   2669  CG  LEU A 168      -6.683   4.010   0.896  1.00 98.25           C  
ATOM   2670  HG  LEU A 168      -5.954   3.201   0.941  1.00 98.25           H  
ATOM   2671  CD1 LEU A 168      -8.080   3.426   1.144  1.00 98.25           C  
ATOM   2672 HD11 LEU A 168      -8.010   2.638   1.893  1.00 98.25           H  
ATOM   2673 HD12 LEU A 168      -8.483   3.008   0.222  1.00 98.25           H  
ATOM   2674 HD13 LEU A 168      -8.752   4.207   1.500  1.00 98.25           H  
ATOM   2675  CD2 LEU A 168      -6.603   4.602  -0.511  1.00 98.25           C  
ATOM   2676 HD21 LEU A 168      -7.324   5.413  -0.620  1.00 98.25           H  
ATOM   2677 HD22 LEU A 168      -5.600   4.993  -0.686  1.00 98.25           H  
ATOM   2678 HD23 LEU A 168      -6.814   3.832  -1.253  1.00 98.25           H  
ATOM   2679  N   LYS A 169      -4.016   3.736   3.533  1.00 97.81           N  
ATOM   2680  H   LYS A 169      -3.801   4.708   3.366  1.00 97.81           H  
ATOM   2681  CA  LYS A 169      -2.909   2.807   3.752  1.00 97.81           C  
ATOM   2682  HA  LYS A 169      -2.886   2.086   2.934  1.00 97.81           H  
ATOM   2683  C   LYS A 169      -3.072   2.007   5.052  1.00 97.81           C  
ATOM   2684  CB  LYS A 169      -1.637   3.658   3.715  1.00 97.81           C  
ATOM   2685  HB2 LYS A 169      -1.586   4.192   2.766  1.00 97.81           H  
ATOM   2686  HB3 LYS A 169      -1.677   4.396   4.516  1.00 97.81           H  
ATOM   2687  O   LYS A 169      -2.970   0.781   5.032  1.00 97.81           O  
ATOM   2688  CG  LYS A 169      -0.367   2.843   3.878  1.00 97.81           C  
ATOM   2689  HG2 LYS A 169      -0.392   2.348   4.849  1.00 97.81           H  
ATOM   2690  HG3 LYS A 169      -0.298   2.086   3.097  1.00 97.81           H  
ATOM   2691  CD  LYS A 169       0.857   3.769   3.782  1.00 97.81           C  
ATOM   2692  HD2 LYS A 169       1.161   3.882   2.741  1.00 97.81           H  
ATOM   2693  HD3 LYS A 169       0.657   4.747   4.219  1.00 97.81           H  
ATOM   2694  CE  LYS A 169       1.930   3.082   4.605  1.00 97.81           C  
ATOM   2695  HE2 LYS A 169       1.715   3.271   5.657  1.00 97.81           H  
ATOM   2696  HE3 LYS A 169       1.784   2.011   4.466  1.00 97.81           H  
ATOM   2697  NZ  LYS A 169       3.317   3.492   4.307  1.00 97.81           N  
ATOM   2698  HZ1 LYS A 169       3.959   2.920   4.837  1.00 97.81           H  
ATOM   2699  HZ2 LYS A 169       3.476   4.448   4.593  1.00 97.81           H  
ATOM   2700  HZ3 LYS A 169       3.529   3.439   3.321  1.00 97.81           H  
ATOM   2701  N   ALA A 170      -3.407   2.671   6.158  1.00 98.25           N  
ATOM   2702  H   ALA A 170      -3.473   3.677   6.110  1.00 98.25           H  
ATOM   2703  CA  ALA A 170      -3.672   2.017   7.438  1.00 98.25           C  
ATOM   2704  HA  ALA A 170      -2.882   1.289   7.623  1.00 98.25           H  
ATOM   2705  C   ALA A 170      -4.978   1.196   7.451  1.00 98.25           C  
ATOM   2706  CB  ALA A 170      -3.593   3.070   8.550  1.00 98.25           C  
ATOM   2707  HB1 ALA A 170      -2.572   3.117   8.929  1.00 98.25           H  
ATOM   2708  HB2 ALA A 170      -3.883   4.054   8.181  1.00 98.25           H  
ATOM   2709  HB3 ALA A 170      -4.245   2.805   9.382  1.00 98.25           H  
ATOM   2710  O   ALA A 170      -4.988   0.075   7.964  1.00 98.25           O  
ATOM   2711  N   VAL A 171      -6.067   1.697   6.852  1.00 98.06           N  
ATOM   2712  H   VAL A 171      -6.008   2.622   6.453  1.00 98.06           H  
ATOM   2713  CA  VAL A 171      -7.355   0.976   6.756  1.00 98.06           C  
ATOM   2714  HA  VAL A 171      -7.706   0.748   7.762  1.00 98.06           H  
ATOM   2715  C   VAL A 171      -7.203  -0.357   6.018  1.00 98.06           C  
ATOM   2716  CB  VAL A 171      -8.412   1.857   6.048  1.00 98.06           C  
ATOM   2717  HB  VAL A 171      -7.964   2.326   5.172  1.00 98.06           H  
ATOM   2718  O   VAL A 171      -7.854  -1.340   6.378  1.00 98.06           O  
ATOM   2719  CG1 VAL A 171      -9.637   1.060   5.577  1.00 98.06           C  
ATOM   2720 HG11 VAL A 171     -10.045   0.486   6.410  1.00 98.06           H  
ATOM   2721 HG12 VAL A 171      -9.357   0.397   4.759  1.00 98.06           H  
ATOM   2722 HG13 VAL A 171     -10.393   1.748   5.200  1.00 98.06           H  
ATOM   2723  CG2 VAL A 171      -8.907   2.960   6.990  1.00 98.06           C  
ATOM   2724 HG21 VAL A 171      -9.575   3.637   6.457  1.00 98.06           H  
ATOM   2725 HG22 VAL A 171      -9.434   2.523   7.838  1.00 98.06           H  
ATOM   2726 HG23 VAL A 171      -8.064   3.542   7.362  1.00 98.06           H  
ATOM   2727  N   ILE A 172      -6.376  -0.388   4.974  1.00 96.44           N  
ATOM   2728  H   ILE A 172      -5.927   0.475   4.703  1.00 96.44           H  
ATOM   2729  CA  ILE A 172      -6.080  -1.603   4.213  1.00 96.44           C  
ATOM   2730  HA  ILE A 172      -7.010  -2.119   3.974  1.00 96.44           H  
ATOM   2731  C   ILE A 172      -5.232  -2.563   5.054  1.00 96.44           C  
ATOM   2732  CB  ILE A 172      -5.372  -1.221   2.898  1.00 96.44           C  
ATOM   2733  HB  ILE A 172      -4.547  -0.561   3.166  1.00 96.44           H  
ATOM   2734  O   ILE A 172      -5.554  -3.749   5.112  1.00 96.44           O  
ATOM   2735  CG1 ILE A 172      -6.330  -0.443   1.965  1.00 96.44           C  
ATOM   2736 HG12 ILE A 172      -6.870   0.320   2.526  1.00 96.44           H  
ATOM   2737 HG13 ILE A 172      -7.069  -1.124   1.545  1.00 96.44           H  
ATOM   2738  CG2 ILE A 172      -4.769  -2.432   2.152  1.00 96.44           C  
ATOM   2739 HG21 ILE A 172      -4.773  -3.352   2.736  1.00 96.44           H  
ATOM   2740 HG22 ILE A 172      -3.727  -2.199   1.933  1.00 96.44           H  
ATOM   2741 HG23 ILE A 172      -5.304  -2.631   1.223  1.00 96.44           H  
ATOM   2742  CD1 ILE A 172      -5.572   0.258   0.835  1.00 96.44           C  
ATOM   2743 HD11 ILE A 172      -6.269   0.809   0.203  1.00 96.44           H  
ATOM   2744 HD12 ILE A 172      -4.856   0.962   1.259  1.00 96.44           H  
ATOM   2745 HD13 ILE A 172      -5.038  -0.473   0.228  1.00 96.44           H  
ATOM   2746  N   PHE A 173      -4.179  -2.058   5.705  1.00 97.31           N  
ATOM   2747  H   PHE A 173      -3.964  -1.077   5.593  1.00 97.31           H  
ATOM   2748  CA  PHE A 173      -3.255  -2.880   6.486  1.00 97.31           C  
ATOM   2749  HA  PHE A 173      -2.812  -3.628   5.828  1.00 97.31           H  
ATOM   2750  C   PHE A 173      -3.955  -3.638   7.623  1.00 97.31           C  
ATOM   2751  CB  PHE A 173      -2.136  -1.988   7.028  1.00 97.31           C  
ATOM   2752  HB2 PHE A 173      -2.562  -1.228   7.682  1.00 97.31           H  
ATOM   2753  HB3 PHE A 173      -1.654  -1.473   6.197  1.00 97.31           H  
ATOM   2754  O   PHE A 173      -3.790  -4.850   7.764  1.00 97.31           O  
ATOM   2755  CG  PHE A 173      -1.082  -2.767   7.782  1.00 97.31           C  
ATOM   2756  CD1 PHE A 173      -1.062  -2.771   9.191  1.00 97.31           C  
ATOM   2757  HD1 PHE A 173      -1.802  -2.214   9.747  1.00 97.31           H  
ATOM   2758  CD2 PHE A 173      -0.115  -3.495   7.066  1.00 97.31           C  
ATOM   2759  HD2 PHE A 173      -0.128  -3.497   5.986  1.00 97.31           H  
ATOM   2760  CE1 PHE A 173      -0.079  -3.507   9.877  1.00 97.31           C  
ATOM   2761  HE1 PHE A 173      -0.058  -3.507  10.957  1.00 97.31           H  
ATOM   2762  CE2 PHE A 173       0.859  -4.235   7.752  1.00 97.31           C  
ATOM   2763  HE2 PHE A 173       1.589  -4.805   7.196  1.00 97.31           H  
ATOM   2764  CZ  PHE A 173       0.882  -4.235   9.156  1.00 97.31           C  
ATOM   2765  HZ  PHE A 173       1.639  -4.802   9.678  1.00 97.31           H  
ATOM   2766  N   PHE A 174      -4.802  -2.957   8.400  1.00 97.62           N  
ATOM   2767  H   PHE A 174      -4.913  -1.966   8.239  1.00 97.62           H  
ATOM   2768  CA  PHE A 174      -5.537  -3.569   9.509  1.00 97.62           C  
ATOM   2769  HA  PHE A 174      -4.900  -4.333   9.954  1.00 97.62           H  
ATOM   2770  C   PHE A 174      -6.791  -4.311   9.032  1.00 97.62           C  
ATOM   2771  CB  PHE A 174      -5.830  -2.540  10.610  1.00 97.62           C  
ATOM   2772  HB2 PHE A 174      -6.501  -2.978  11.348  1.00 97.62           H  
ATOM   2773  HB3 PHE A 174      -6.332  -1.676  10.175  1.00 97.62           H  
ATOM   2774  O   PHE A 174      -7.925  -3.973   9.362  1.00 97.62           O  
ATOM   2775  CG  PHE A 174      -4.584  -2.090  11.347  1.00 97.62           C  
ATOM   2776  CD1 PHE A 174      -3.957  -2.944  12.275  1.00 97.62           C  
ATOM   2777  HD1 PHE A 174      -4.365  -3.927  12.462  1.00 97.62           H  
ATOM   2778  CD2 PHE A 174      -4.047  -0.814  11.112  1.00 97.62           C  
ATOM   2779  HD2 PHE A 174      -4.513  -0.162  10.388  1.00 97.62           H  
ATOM   2780  CE1 PHE A 174      -2.800  -2.524  12.958  1.00 97.62           C  
ATOM   2781  HE1 PHE A 174      -2.319  -3.184  13.666  1.00 97.62           H  
ATOM   2782  CE2 PHE A 174      -2.899  -0.386  11.800  1.00 97.62           C  
ATOM   2783  HE2 PHE A 174      -2.489   0.595  11.608  1.00 97.62           H  
ATOM   2784  CZ  PHE A 174      -2.278  -1.239  12.728  1.00 97.62           C  
ATOM   2785  HZ  PHE A 174      -1.391  -0.916  13.253  1.00 97.62           H  
ATOM   2786  N   ASN A 175      -6.619  -5.373   8.255  1.00 94.44           N  
ATOM   2787  H   ASN A 175      -5.677  -5.590   7.962  1.00 94.44           H  
ATOM   2788  CA  ASN A 175      -7.751  -6.179   7.807  1.00 94.44           C  
ATOM   2789  HA  ASN A 175      -8.637  -5.546   7.766  1.00 94.44           H  
ATOM   2790  C   ASN A 175      -8.016  -7.387   8.735  1.00 94.44           C  
ATOM   2791  CB  ASN A 175      -7.486  -6.584   6.363  1.00 94.44           C  
ATOM   2792  HB2 ASN A 175      -6.618  -7.243   6.399  1.00 94.44           H  
ATOM   2793  HB3 ASN A 175      -7.245  -5.699   5.773  1.00 94.44           H  
ATOM   2794  O   ASN A 175      -7.195  -8.304   8.812  1.00 94.44           O  
ATOM   2795  CG  ASN A 175      -8.659  -7.285   5.694  1.00 94.44           C  
ATOM   2796  ND2 ASN A 175      -8.643  -7.400   4.396  1.00 94.44           N  
ATOM   2797 HD21 ASN A 175      -7.733  -7.358   3.959  1.00 94.44           H  
ATOM   2798 HD22 ASN A 175      -9.396  -7.939   3.993  1.00 94.44           H  
ATOM   2799  OD1 ASN A 175      -9.636  -7.687   6.307  1.00 94.44           O  
ATOM   2800  N   PRO A 176      -9.203  -7.473   9.369  1.00 95.75           N  
ATOM   2801  CA  PRO A 176      -9.526  -8.531  10.332  1.00 95.75           C  
ATOM   2802  HA  PRO A 176      -8.694  -8.664  11.024  1.00 95.75           H  
ATOM   2803  C   PRO A 176      -9.819  -9.896   9.686  1.00 95.75           C  
ATOM   2804  CB  PRO A 176     -10.730  -7.979  11.101  1.00 95.75           C  
ATOM   2805  HB2 PRO A 176     -10.364  -7.317  11.885  1.00 95.75           H  
ATOM   2806  HB3 PRO A 176     -11.344  -8.774  11.525  1.00 95.75           H  
ATOM   2807  O   PRO A 176     -10.044 -10.881  10.391  1.00 95.75           O  
ATOM   2808  CG  PRO A 176     -11.473  -7.162  10.044  1.00 95.75           C  
ATOM   2809  HG2 PRO A 176     -12.036  -7.836   9.397  1.00 95.75           H  
ATOM   2810  HG3 PRO A 176     -12.125  -6.419  10.503  1.00 95.75           H  
ATOM   2811  CD  PRO A 176     -10.322  -6.532   9.273  1.00 95.75           C  
ATOM   2812  HD2 PRO A 176     -10.050  -5.590   9.748  1.00 95.75           H  
ATOM   2813  HD3 PRO A 176     -10.628  -6.366   8.240  1.00 95.75           H  
ATOM   2814  N   TYR A 177      -9.847  -9.970   8.352  1.00 91.81           N  
ATOM   2815  H   TYR A 177      -9.701  -9.117   7.831  1.00 91.81           H  
ATOM   2816  CA  TYR A 177     -10.203 -11.181   7.601  1.00 91.81           C  
ATOM   2817  HA  TYR A 177     -10.728 -11.850   8.283  1.00 91.81           H  
ATOM   2818  C   TYR A 177      -8.987 -11.974   7.103  1.00 91.81           C  
ATOM   2819  CB  TYR A 177     -11.193 -10.827   6.486  1.00 91.81           C  
ATOM   2820  HB2 TYR A 177     -10.657 -10.274   5.715  1.00 91.81           H  
ATOM   2821  HB3 TYR A 177     -11.555 -11.753   6.039  1.00 91.81           H  
ATOM   2822  O   TYR A 177      -9.151 -12.909   6.321  1.00 91.81           O  
ATOM   2823  CG  TYR A 177     -12.386 -10.012   6.958  1.00 91.81           C  
ATOM   2824  CD1 TYR A 177     -13.313 -10.572   7.855  1.00 91.81           C  
ATOM   2825  HD1 TYR A 177     -13.194 -11.593   8.185  1.00 91.81           H  
ATOM   2826  CD2 TYR A 177     -12.552  -8.680   6.532  1.00 91.81           C  
ATOM   2827  HD2 TYR A 177     -11.860  -8.254   5.821  1.00 91.81           H  
ATOM   2828  CE1 TYR A 177     -14.384  -9.793   8.337  1.00 91.81           C  
ATOM   2829  HE1 TYR A 177     -15.098 -10.204   9.035  1.00 91.81           H  
ATOM   2830  CE2 TYR A 177     -13.611  -7.892   7.019  1.00 91.81           C  
ATOM   2831  HE2 TYR A 177     -13.713  -6.864   6.701  1.00 91.81           H  
ATOM   2832  OH  TYR A 177     -15.560  -7.709   8.414  1.00 91.81           O  
ATOM   2833  HH  TYR A 177     -15.614  -6.839   8.011  1.00 91.81           H  
ATOM   2834  CZ  TYR A 177     -14.534  -8.453   7.925  1.00 91.81           C  
ATOM   2835  N   GLY A 178      -7.775 -11.628   7.555  1.00 85.31           N  
ATOM   2836  H   GLY A 178      -7.704 -10.855   8.201  1.00 85.31           H  
ATOM   2837  CA  GLY A 178      -6.565 -12.403   7.260  1.00 85.31           C  
ATOM   2838  HA2 GLY A 178      -5.721 -11.987   7.810  1.00 85.31           H  
ATOM   2839  HA3 GLY A 178      -6.352 -12.340   6.192  1.00 85.31           H  
ATOM   2840  C   GLY A 178      -6.721 -13.874   7.659  1.00 85.31           C  
ATOM   2841  O   GLY A 178      -7.207 -14.193   8.750  1.00 85.31           O  
ATOM   2842  N   ARG A 179      -6.322 -14.791   6.771  1.00 87.44           N  
ATOM   2843  H   ARG A 179      -5.890 -14.471   5.916  1.00 87.44           H  
ATOM   2844  CA  ARG A 179      -6.325 -16.225   7.087  1.00 87.44           C  
ATOM   2845  HA  ARG A 179      -7.333 -16.497   7.399  1.00 87.44           H  
ATOM   2846  C   ARG A 179      -5.374 -16.463   8.261  1.00 87.44           C  
ATOM   2847  CB  ARG A 179      -5.942 -17.037   5.831  1.00 87.44           C  
ATOM   2848  HB2 ARG A 179      -6.504 -16.661   4.976  1.00 87.44           H  
ATOM   2849  HB3 ARG A 179      -4.878 -16.909   5.630  1.00 87.44           H  
ATOM   2850  O   ARG A 179      -4.254 -15.982   8.231  1.00 87.44           O  
ATOM   2851  CG  ARG A 179      -6.255 -18.533   5.992  1.00 87.44           C  
ATOM   2852  HG2 ARG A 179      -7.332 -18.667   6.093  1.00 87.44           H  
ATOM   2853  HG3 ARG A 179      -5.801 -18.895   6.915  1.00 87.44           H  
ATOM   2854  CD  ARG A 179      -5.721 -19.364   4.815  1.00 87.44           C  
ATOM   2855  HD2 ARG A 179      -5.089 -20.161   5.205  1.00 87.44           H  
ATOM   2856  HD3 ARG A 179      -5.110 -18.734   4.168  1.00 87.44           H  
ATOM   2857  NE  ARG A 179      -6.815 -19.980   4.040  1.00 87.44           N  
ATOM   2858  HE  ARG A 179      -7.719 -20.031   4.487  1.00 87.44           H  
ATOM   2859  NH1 ARG A 179      -5.555 -20.691   2.256  1.00 87.44           N  
ATOM   2860 HH11 ARG A 179      -5.472 -21.173   1.372  1.00 87.44           H  
ATOM   2861 HH12 ARG A 179      -4.740 -20.259   2.667  1.00 87.44           H  
ATOM   2862  NH2 ARG A 179      -7.744 -21.140   2.323  1.00 87.44           N  
ATOM   2863 HH21 ARG A 179      -8.666 -20.981   2.704  1.00 87.44           H  
ATOM   2864 HH22 ARG A 179      -7.637 -21.676   1.474  1.00 87.44           H  
ATOM   2865  CZ  ARG A 179      -6.697 -20.599   2.880  1.00 87.44           C  
ATOM   2866  N   HIS A 180      -5.823 -17.214   9.263  1.00 92.88           N  
ATOM   2867  H   HIS A 180      -6.767 -17.567   9.196  1.00 92.88           H  
ATOM   2868  CA  HIS A 180      -5.082 -17.526  10.496  1.00 92.88           C  
ATOM   2869  HA  HIS A 180      -5.693 -18.247  11.038  1.00 92.88           H  
ATOM   2870  C   HIS A 180      -4.894 -16.383  11.505  1.00 92.88           C  
ATOM   2871  CB  HIS A 180      -3.760 -18.256  10.192  1.00 92.88           C  
ATOM   2872  HB2 HIS A 180      -3.352 -18.659  11.119  1.00 92.88           H  
ATOM   2873  HB3 HIS A 180      -3.023 -17.556   9.799  1.00 92.88           H  
ATOM   2874  O   HIS A 180      -4.305 -16.636  12.550  1.00 92.88           O  
ATOM   2875  CG  HIS A 180      -3.935 -19.397   9.227  1.00 92.88           C  
ATOM   2876  CD2 HIS A 180      -3.476 -19.473   7.940  1.00 92.88           C  
ATOM   2877  HD2 HIS A 180      -2.895 -18.718   7.430  1.00 92.88           H  
ATOM   2878  ND1 HIS A 180      -4.623 -20.557   9.489  1.00 92.88           N  
ATOM   2879  HD1 HIS A 180      -4.960 -20.844  10.397  1.00 92.88           H  
ATOM   2880  CE1 HIS A 180      -4.587 -21.319   8.385  1.00 92.88           C  
ATOM   2881  HE1 HIS A 180      -4.994 -22.317   8.307  1.00 92.88           H  
ATOM   2882  NE2 HIS A 180      -3.923 -20.689   7.404  1.00 92.88           N  
ATOM   2883  N   LEU A 181      -5.465 -15.194  11.268  1.00 95.31           N  
ATOM   2884  H   LEU A 181      -5.901 -15.016  10.374  1.00 95.31           H  
ATOM   2885  CA  LEU A 181      -5.470 -14.117  12.264  1.00 95.31           C  
ATOM   2886  HA  LEU A 181      -4.437 -13.942  12.564  1.00 95.31           H  
ATOM   2887  C   LEU A 181      -6.265 -14.536  13.513  1.00 95.31           C  
ATOM   2888  CB  LEU A 181      -6.034 -12.836  11.616  1.00 95.31           C  
ATOM   2889  HB2 LEU A 181      -7.095 -12.990  11.418  1.00 95.31           H  
ATOM   2890  HB3 LEU A 181      -5.537 -12.655  10.663  1.00 95.31           H  
ATOM   2891  O   LEU A 181      -7.453 -14.879  13.402  1.00 95.31           O  
ATOM   2892  CG  LEU A 181      -5.867 -11.588  12.500  1.00 95.31           C  
ATOM   2893  HG  LEU A 181      -6.255 -11.805  13.496  1.00 95.31           H  
ATOM   2894  CD1 LEU A 181      -4.413 -11.122  12.617  1.00 95.31           C  
ATOM   2895 HD11 LEU A 181      -4.192 -10.324  11.908  1.00 95.31           H  
ATOM   2896 HD12 LEU A 181      -4.240 -10.747  13.626  1.00 95.31           H  
ATOM   2897 HD13 LEU A 181      -3.713 -11.938  12.437  1.00 95.31           H  
ATOM   2898  CD2 LEU A 181      -6.692 -10.439  11.917  1.00 95.31           C  
ATOM   2899 HD21 LEU A 181      -6.303 -10.152  10.940  1.00 95.31           H  
ATOM   2900 HD22 LEU A 181      -6.638  -9.586  12.593  1.00 95.31           H  
ATOM   2901 HD23 LEU A 181      -7.734 -10.740  11.816  1.00 95.31           H  
ATOM   2902  N   LYS A 182      -5.626 -14.496  14.688  1.00 96.75           N  
ATOM   2903  H   LYS A 182      -4.660 -14.204  14.689  1.00 96.75           H  
ATOM   2904  CA  LYS A 182      -6.233 -14.877  15.977  1.00 96.75           C  
ATOM   2905  HA  LYS A 182      -6.990 -15.642  15.808  1.00 96.75           H  
ATOM   2906  C   LYS A 182      -6.946 -13.690  16.626  1.00 96.75           C  
ATOM   2907  CB  LYS A 182      -5.153 -15.463  16.912  1.00 96.75           C  
ATOM   2908  HB2 LYS A 182      -5.610 -15.672  17.880  1.00 96.75           H  
ATOM   2909  HB3 LYS A 182      -4.370 -14.719  17.061  1.00 96.75           H  
ATOM   2910  O   LYS A 182      -8.129 -13.785  16.960  1.00 96.75           O  
ATOM   2911  CG  LYS A 182      -4.518 -16.757  16.372  1.00 96.75           C  
ATOM   2912  HG2 LYS A 182      -5.297 -17.503  16.215  1.00 96.75           H  
ATOM   2913  HG3 LYS A 182      -4.032 -16.548  15.418  1.00 96.75           H  
ATOM   2914  CD  LYS A 182      -3.463 -17.311  17.346  1.00 96.75           C  
ATOM   2915  HD2 LYS A 182      -3.944 -17.583  18.285  1.00 96.75           H  
ATOM   2916  HD3 LYS A 182      -2.728 -16.528  17.535  1.00 96.75           H  
ATOM   2917  CE  LYS A 182      -2.750 -18.533  16.741  1.00 96.75           C  
ATOM   2918  HE2 LYS A 182      -3.461 -19.356  16.676  1.00 96.75           H  
ATOM   2919  HE3 LYS A 182      -2.438 -18.272  15.730  1.00 96.75           H  
ATOM   2920  NZ  LYS A 182      -1.542 -18.926  17.523  1.00 96.75           N  
ATOM   2921  HZ1 LYS A 182      -1.096 -19.740  17.124  1.00 96.75           H  
ATOM   2922  HZ2 LYS A 182      -1.764 -19.099  18.493  1.00 96.75           H  
ATOM   2923  HZ3 LYS A 182      -0.831 -18.211  17.464  1.00 96.75           H  
ATOM   2924  N   GLU A 183      -6.277 -12.548  16.729  1.00 97.62           N  
ATOM   2925  H   GLU A 183      -5.309 -12.550  16.439  1.00 97.62           H  
ATOM   2926  CA  GLU A 183      -6.737 -11.334  17.414  1.00 97.62           C  
ATOM   2927  HA  GLU A 183      -7.351 -11.640  18.260  1.00 97.62           H  
ATOM   2928  C   GLU A 183      -7.639 -10.455  16.518  1.00 97.62           C  
ATOM   2929  CB  GLU A 183      -5.535 -10.575  17.999  1.00 97.62           C  
ATOM   2930  HB2 GLU A 183      -5.900  -9.673  18.489  1.00 97.62           H  
ATOM   2931  HB3 GLU A 183      -4.866 -10.284  17.189  1.00 97.62           H  
ATOM   2932  O   GLU A 183      -7.529  -9.228  16.463  1.00 97.62           O  
ATOM   2933  CG  GLU A 183      -4.764 -11.410  19.032  1.00 97.62           C  
ATOM   2934  HG2 GLU A 183      -4.344 -12.299  18.562  1.00 97.62           H  
ATOM   2935  HG3 GLU A 183      -5.456 -11.744  19.805  1.00 97.62           H  
ATOM   2936  CD  GLU A 183      -3.635 -10.590  19.673  1.00 97.62           C  
ATOM   2937  OE1 GLU A 183      -2.464 -10.742  19.239  1.00 97.62           O  
ATOM   2938  OE2 GLU A 183      -3.971  -9.828  20.609  1.00 97.62           O  
ATOM   2939  N   LYS A 184      -8.598 -11.079  15.815  1.00 97.06           N  
ATOM   2940  H   LYS A 184      -8.619 -12.085  15.900  1.00 97.06           H  
ATOM   2941  CA  LYS A 184      -9.475 -10.414  14.827  1.00 97.06           C  
ATOM   2942  HA  LYS A 184      -8.862 -10.056  14.000  1.00 97.06           H  
ATOM   2943  C   LYS A 184     -10.219  -9.200  15.369  1.00 97.06           C  
ATOM   2944  CB  LYS A 184     -10.524 -11.399  14.305  1.00 97.06           C  
ATOM   2945  HB2 LYS A 184     -11.196 -10.863  13.635  1.00 97.06           H  
ATOM   2946  HB3 LYS A 184     -11.106 -11.786  15.142  1.00 97.06           H  
ATOM   2947  O   LYS A 184     -10.432  -8.247  14.629  1.00 97.06           O  
ATOM   2948  CG  LYS A 184      -9.897 -12.563  13.541  1.00 97.06           C  
ATOM   2949  HG2 LYS A 184      -9.259 -12.174  12.747  1.00 97.06           H  
ATOM   2950  HG3 LYS A 184      -9.295 -13.165  14.222  1.00 97.06           H  
ATOM   2951  CD  LYS A 184     -10.994 -13.431  12.928  1.00 97.06           C  
ATOM   2952  HD2 LYS A 184     -11.613 -12.818  12.273  1.00 97.06           H  
ATOM   2953  HD3 LYS A 184     -11.603 -13.854  13.727  1.00 97.06           H  
ATOM   2954  CE  LYS A 184     -10.335 -14.545  12.118  1.00 97.06           C  
ATOM   2955  HE2 LYS A 184      -9.731 -14.089  11.334  1.00 97.06           H  
ATOM   2956  HE3 LYS A 184      -9.661 -15.099  12.770  1.00 97.06           H  
ATOM   2957  NZ  LYS A 184     -11.357 -15.444  11.534  1.00 97.06           N  
ATOM   2958  HZ1 LYS A 184     -11.892 -15.877  12.274  1.00 97.06           H  
ATOM   2959  HZ2 LYS A 184     -11.975 -14.912  10.938  1.00 97.06           H  
ATOM   2960  HZ3 LYS A 184     -10.904 -16.162  10.987  1.00 97.06           H  
ATOM   2961  N   LYS A 185     -10.647  -9.254  16.634  1.00 97.69           N  
ATOM   2962  H   LYS A 185     -10.372 -10.062  17.176  1.00 97.69           H  
ATOM   2963  CA  LYS A 185     -11.389  -8.165  17.279  1.00 97.69           C  
ATOM   2964  HA  LYS A 185     -12.231  -7.881  16.647  1.00 97.69           H  
ATOM   2965  C   LYS A 185     -10.522  -6.910  17.384  1.00 97.69           C  
ATOM   2966  CB  LYS A 185     -11.936  -8.626  18.637  1.00 97.69           C  
ATOM   2967  HB2 LYS A 185     -12.541  -9.521  18.489  1.00 97.69           H  
ATOM   2968  HB3 LYS A 185     -11.109  -8.866  19.305  1.00 97.69           H  
ATOM   2969  O   LYS A 185     -10.934  -5.871  16.900  1.00 97.69           O  
ATOM   2970  CG  LYS A 185     -12.811  -7.540  19.276  1.00 97.69           C  
ATOM   2971  HG2 LYS A 185     -13.631  -7.289  18.602  1.00 97.69           H  
ATOM   2972  HG3 LYS A 185     -12.210  -6.646  19.444  1.00 97.69           H  
ATOM   2973  CD  LYS A 185     -13.377  -8.003  20.619  1.00 97.69           C  
ATOM   2974  HD2 LYS A 185     -13.995  -8.888  20.471  1.00 97.69           H  
ATOM   2975  HD3 LYS A 185     -12.549  -8.239  21.288  1.00 97.69           H  
ATOM   2976  CE  LYS A 185     -14.214  -6.865  21.212  1.00 97.69           C  
ATOM   2977  HE2 LYS A 185     -15.049  -6.658  20.542  1.00 97.69           H  
ATOM   2978  HE3 LYS A 185     -13.600  -5.964  21.241  1.00 97.69           H  
ATOM   2979  NZ  LYS A 185     -14.706  -7.197  22.575  1.00 97.69           N  
ATOM   2980  HZ1 LYS A 185     -13.923  -7.309  23.202  1.00 97.69           H  
ATOM   2981  HZ2 LYS A 185     -15.258  -8.043  22.561  1.00 97.69           H  
ATOM   2982  HZ3 LYS A 185     -15.275  -6.436  22.919  1.00 97.69           H  
ATOM   2983  N   VAL A 186      -9.298  -7.040  17.897  1.00 98.19           N  
ATOM   2984  H   VAL A 186      -8.986  -7.959  18.175  1.00 98.19           H  
ATOM   2985  CA  VAL A 186      -8.342  -5.930  18.039  1.00 98.19           C  
ATOM   2986  HA  VAL A 186      -8.775  -5.166  18.683  1.00 98.19           H  
ATOM   2987  C   VAL A 186      -8.058  -5.268  16.687  1.00 98.19           C  
ATOM   2988  CB  VAL A 186      -7.037  -6.450  18.682  1.00 98.19           C  
ATOM   2989  HB  VAL A 186      -6.627  -7.245  18.060  1.00 98.19           H  
ATOM   2990  O   VAL A 186      -8.093  -4.045  16.570  1.00 98.19           O  
ATOM   2991  CG1 VAL A 186      -5.973  -5.358  18.798  1.00 98.19           C  
ATOM   2992 HG11 VAL A 186      -5.103  -5.744  19.329  1.00 98.19           H  
ATOM   2993 HG12 VAL A 186      -5.652  -5.069  17.798  1.00 98.19           H  
ATOM   2994 HG13 VAL A 186      -6.370  -4.495  19.332  1.00 98.19           H  
ATOM   2995  CG2 VAL A 186      -7.298  -7.020  20.082  1.00 98.19           C  
ATOM   2996 HG21 VAL A 186      -7.977  -7.872  20.031  1.00 98.19           H  
ATOM   2997 HG22 VAL A 186      -7.721  -6.249  20.726  1.00 98.19           H  
ATOM   2998 HG23 VAL A 186      -6.360  -7.370  20.511  1.00 98.19           H  
ATOM   2999  N   VAL A 187      -7.841  -6.071  15.640  1.00 98.25           N  
ATOM   3000  H   VAL A 187      -7.769  -7.065  15.806  1.00 98.25           H  
ATOM   3001  CA  VAL A 187      -7.610  -5.554  14.280  1.00 98.25           C  
ATOM   3002  HA  VAL A 187      -6.838  -4.786  14.332  1.00 98.25           H  
ATOM   3003  C   VAL A 187      -8.856  -4.880  13.702  1.00 98.25           C  
ATOM   3004  CB  VAL A 187      -7.110  -6.676  13.352  1.00 98.25           C  
ATOM   3005  HB  VAL A 187      -7.844  -7.481  13.328  1.00 98.25           H  
ATOM   3006  O   VAL A 187      -8.749  -3.830  13.069  1.00 98.25           O  
ATOM   3007  CG1 VAL A 187      -6.893  -6.183  11.917  1.00 98.25           C  
ATOM   3008 HG11 VAL A 187      -7.831  -5.840  11.481  1.00 98.25           H  
ATOM   3009 HG12 VAL A 187      -6.507  -6.994  11.300  1.00 98.25           H  
ATOM   3010 HG13 VAL A 187      -6.177  -5.361  11.917  1.00 98.25           H  
ATOM   3011  CG2 VAL A 187      -5.777  -7.228  13.880  1.00 98.25           C  
ATOM   3012 HG21 VAL A 187      -5.296  -7.855  13.130  1.00 98.25           H  
ATOM   3013 HG22 VAL A 187      -5.103  -6.407  14.127  1.00 98.25           H  
ATOM   3014 HG23 VAL A 187      -5.944  -7.831  14.772  1.00 98.25           H  
ATOM   3015  N   LYS A 188     -10.042  -5.459  13.921  1.00 98.25           N  
ATOM   3016  H   LYS A 188     -10.068  -6.297  14.484  1.00 98.25           H  
ATOM   3017  CA  LYS A 188     -11.314  -4.887  13.462  1.00 98.25           C  
ATOM   3018  HA  LYS A 188     -11.252  -4.699  12.390  1.00 98.25           H  
ATOM   3019  C   LYS A 188     -11.583  -3.540  14.122  1.00 98.25           C  
ATOM   3020  CB  LYS A 188     -12.453  -5.873  13.746  1.00 98.25           C  
ATOM   3021  HB2 LYS A 188     -12.238  -6.828  13.267  1.00 98.25           H  
ATOM   3022  HB3 LYS A 188     -12.532  -6.034  14.822  1.00 98.25           H  
ATOM   3023  O   LYS A 188     -11.832  -2.576  13.409  1.00 98.25           O  
ATOM   3024  CG  LYS A 188     -13.790  -5.344  13.223  1.00 98.25           C  
ATOM   3025  HG2 LYS A 188     -13.724  -5.183  12.147  1.00 98.25           H  
ATOM   3026  HG3 LYS A 188     -14.024  -4.396  13.708  1.00 98.25           H  
ATOM   3027  CD  LYS A 188     -14.914  -6.331  13.527  1.00 98.25           C  
ATOM   3028  HD2 LYS A 188     -14.937  -6.524  14.599  1.00 98.25           H  
ATOM   3029  HD3 LYS A 188     -14.754  -7.259  12.977  1.00 98.25           H  
ATOM   3030  CE  LYS A 188     -16.214  -5.656  13.096  1.00 98.25           C  
ATOM   3031  HE2 LYS A 188     -16.171  -5.433  12.030  1.00 98.25           H  
ATOM   3032  HE3 LYS A 188     -16.273  -4.704  13.623  1.00 98.25           H  
ATOM   3033  NZ  LYS A 188     -17.412  -6.451  13.429  1.00 98.25           N  
ATOM   3034  HZ1 LYS A 188     -17.474  -6.530  14.434  1.00 98.25           H  
ATOM   3035  HZ2 LYS A 188     -18.222  -5.937  13.113  1.00 98.25           H  
ATOM   3036  HZ3 LYS A 188     -17.376  -7.359  12.990  1.00 98.25           H  
ATOM   3037  N   ASP A 189     -11.475  -3.477  15.443  1.00 98.50           N  
ATOM   3038  H   ASP A 189     -11.346  -4.337  15.956  1.00 98.50           H  
ATOM   3039  CA  ASP A 189     -11.712  -2.264  16.225  1.00 98.50           C  
ATOM   3040  HA  ASP A 189     -12.730  -1.920  16.044  1.00 98.50           H  
ATOM   3041  C   ASP A 189     -10.768  -1.129  15.778  1.00 98.50           C  
ATOM   3042  CB  ASP A 189     -11.565  -2.561  17.734  1.00 98.50           C  
ATOM   3043  HB2 ASP A 189     -11.703  -1.624  18.273  1.00 98.50           H  
ATOM   3044  HB3 ASP A 189     -10.546  -2.897  17.925  1.00 98.50           H  
ATOM   3045  O   ASP A 189     -11.203   0.007  15.581  1.00 98.50           O  
ATOM   3046  CG  ASP A 189     -12.550  -3.598  18.324  1.00 98.50           C  
ATOM   3047  OD1 ASP A 189     -13.514  -4.007  17.636  1.00 98.50           O  
ATOM   3048  OD2 ASP A 189     -12.336  -4.029  19.486  1.00 98.50           O  
ATOM   3049  N   MET A 190      -9.493  -1.446  15.499  1.00 98.25           N  
ATOM   3050  H   MET A 190      -9.169  -2.389  15.659  1.00 98.25           H  
ATOM   3051  CA  MET A 190      -8.540  -0.486  14.946  1.00 98.25           C  
ATOM   3052  HA  MET A 190      -8.524   0.379  15.610  1.00 98.25           H  
ATOM   3053  C   MET A 190      -8.919  -0.015  13.538  1.00 98.25           C  
ATOM   3054  CB  MET A 190      -7.135  -1.108  14.956  1.00 98.25           C  
ATOM   3055  HB2 MET A 190      -7.156  -1.993  14.321  1.00 98.25           H  
ATOM   3056  HB3 MET A 190      -6.885  -1.487  15.947  1.00 98.25           H  
ATOM   3057  O   MET A 190      -8.827   1.176  13.241  1.00 98.25           O  
ATOM   3058  CG  MET A 190      -6.050  -0.071  14.514  1.00 98.25           C  
ATOM   3059  HG2 MET A 190      -6.181   0.207  13.468  1.00 98.25           H  
ATOM   3060  HG3 MET A 190      -5.087  -0.572  14.618  1.00 98.25           H  
ATOM   3061  SD  MET A 190      -5.917   1.504  15.428  1.00 98.25           S  
ATOM   3062  CE  MET A 190      -4.519   2.289  14.522  1.00 98.25           C  
ATOM   3063  HE1 MET A 190      -4.033   1.552  13.882  1.00 98.25           H  
ATOM   3064  HE2 MET A 190      -4.854   3.129  13.915  1.00 98.25           H  
ATOM   3065  HE3 MET A 190      -3.771   2.695  15.204  1.00 98.25           H  
ATOM   3066  N   ARG A 191      -9.372  -0.924  12.667  1.00 98.00           N  
ATOM   3067  H   ARG A 191      -9.424  -1.887  12.966  1.00 98.00           H  
ATOM   3068  CA  ARG A 191      -9.839  -0.551  11.326  1.00 98.00           C  
ATOM   3069  HA  ARG A 191      -9.026  -0.024  10.828  1.00 98.00           H  
ATOM   3070  C   ARG A 191     -11.043   0.385  11.375  1.00 98.00           C  
ATOM   3071  CB  ARG A 191     -10.170  -1.818  10.540  1.00 98.00           C  
ATOM   3072  HB2 ARG A 191      -9.356  -2.533  10.656  1.00 98.00           H  
ATOM   3073  HB3 ARG A 191     -11.079  -2.263  10.944  1.00 98.00           H  
ATOM   3074  O   ARG A 191     -11.102   1.325  10.587  1.00 98.00           O  
ATOM   3075  CG  ARG A 191     -10.364  -1.496   9.054  1.00 98.00           C  
ATOM   3076  HG2 ARG A 191     -11.125  -0.726   8.929  1.00 98.00           H  
ATOM   3077  HG3 ARG A 191      -9.423  -1.132   8.641  1.00 98.00           H  
ATOM   3078  CD  ARG A 191     -10.805  -2.736   8.289  1.00 98.00           C  
ATOM   3079  HD2 ARG A 191     -10.061  -3.517   8.439  1.00 98.00           H  
ATOM   3080  HD3 ARG A 191     -11.760  -3.082   8.684  1.00 98.00           H  
ATOM   3081  NE  ARG A 191     -10.916  -2.438   6.856  1.00 98.00           N  
ATOM   3082  HE  ARG A 191     -10.855  -1.462   6.602  1.00 98.00           H  
ATOM   3083  NH1 ARG A 191     -10.939  -4.592   6.073  1.00 98.00           N  
ATOM   3084 HH11 ARG A 191     -10.871  -4.886   7.037  1.00 98.00           H  
ATOM   3085 HH12 ARG A 191     -10.734  -5.238   5.324  1.00 98.00           H  
ATOM   3086  NH2 ARG A 191     -10.985  -2.895   4.625  1.00 98.00           N  
ATOM   3087 HH21 ARG A 191     -11.060  -3.568   3.876  1.00 98.00           H  
ATOM   3088 HH22 ARG A 191     -10.917  -1.908   4.422  1.00 98.00           H  
ATOM   3089  CZ  ARG A 191     -10.940  -3.304   5.862  1.00 98.00           C  
ATOM   3090  N   GLU A 192     -11.983   0.125  12.277  1.00 98.31           N  
ATOM   3091  H   GLU A 192     -11.870  -0.680  12.877  1.00 98.31           H  
ATOM   3092  CA  GLU A 192     -13.165   0.968  12.463  1.00 98.31           C  
ATOM   3093  HA  GLU A 192     -13.645   1.116  11.496  1.00 98.31           H  
ATOM   3094  C   GLU A 192     -12.784   2.368  12.963  1.00 98.31           C  
ATOM   3095  CB  GLU A 192     -14.173   0.270  13.393  1.00 98.31           C  
ATOM   3096  HB2 GLU A 192     -14.946   0.986  13.672  1.00 98.31           H  
ATOM   3097  HB3 GLU A 192     -13.662  -0.071  14.293  1.00 98.31           H  
ATOM   3098  O   GLU A 192     -13.240   3.358  12.391  1.00 98.31           O  
ATOM   3099  CG  GLU A 192     -14.837  -0.924  12.680  1.00 98.31           C  
ATOM   3100  HG2 GLU A 192     -14.062  -1.607  12.332  1.00 98.31           H  
ATOM   3101  HG3 GLU A 192     -15.354  -0.553  11.795  1.00 98.31           H  
ATOM   3102  CD  GLU A 192     -15.834  -1.724  13.541  1.00 98.31           C  
ATOM   3103  OE1 GLU A 192     -16.398  -2.707  12.990  1.00 98.31           O  
ATOM   3104  OE2 GLU A 192     -16.038  -1.396  14.727  1.00 98.31           O  
ATOM   3105  N   THR A 193     -11.860   2.470  13.925  1.00 98.31           N  
ATOM   3106  H   THR A 193     -11.584   1.636  14.423  1.00 98.31           H  
ATOM   3107  CA  THR A 193     -11.303   3.764  14.364  1.00 98.31           C  
ATOM   3108  HA  THR A 193     -12.117   4.392  14.726  1.00 98.31           H  
ATOM   3109  C   THR A 193     -10.620   4.515  13.220  1.00 98.31           C  
ATOM   3110  CB  THR A 193     -10.307   3.546  15.514  1.00 98.31           C  
ATOM   3111  HB  THR A 193      -9.542   2.835  15.204  1.00 98.31           H  
ATOM   3112  O   THR A 193     -10.784   5.727  13.088  1.00 98.31           O  
ATOM   3113  CG2 THR A 193      -9.637   4.832  15.996  1.00 98.31           C  
ATOM   3114 HG21 THR A 193     -10.394   5.581  16.227  1.00 98.31           H  
ATOM   3115 HG22 THR A 193      -9.050   4.629  16.891  1.00 98.31           H  
ATOM   3116 HG23 THR A 193      -8.968   5.217  15.227  1.00 98.31           H  
ATOM   3117  OG1 THR A 193     -11.001   3.036  16.626  1.00 98.31           O  
ATOM   3118  HG1 THR A 193     -10.358   2.725  17.267  1.00 98.31           H  
ATOM   3119  N   LEU A 194      -9.864   3.816  12.369  1.00 98.25           N  
ATOM   3120  H   LEU A 194      -9.758   2.824  12.527  1.00 98.25           H  
ATOM   3121  CA  LEU A 194      -9.184   4.426  11.223  1.00 98.25           C  
ATOM   3122  HA  LEU A 194      -8.615   5.290  11.567  1.00 98.25           H  
ATOM   3123  C   LEU A 194     -10.170   4.938  10.166  1.00 98.25           C  
ATOM   3124  CB  LEU A 194      -8.234   3.394  10.603  1.00 98.25           C  
ATOM   3125  HB2 LEU A 194      -7.925   3.752   9.622  1.00 98.25           H  
ATOM   3126  HB3 LEU A 194      -8.777   2.460  10.456  1.00 98.25           H  
ATOM   3127  O   LEU A 194      -9.976   6.029   9.629  1.00 98.25           O  
ATOM   3128  CG  LEU A 194      -6.971   3.122  11.433  1.00 98.25           C  
ATOM   3129  HG  LEU A 194      -7.220   2.958  12.482  1.00 98.25           H  
ATOM   3130  CD1 LEU A 194      -6.312   1.862  10.887  1.00 98.25           C  
ATOM   3131 HD11 LEU A 194      -5.338   1.723  11.355  1.00 98.25           H  
ATOM   3132 HD12 LEU A 194      -6.216   1.932   9.803  1.00 98.25           H  
ATOM   3133 HD13 LEU A 194      -6.932   0.997  11.123  1.00 98.25           H  
ATOM   3134  CD2 LEU A 194      -5.994   4.298  11.357  1.00 98.25           C  
ATOM   3135 HD21 LEU A 194      -6.401   5.138  11.921  1.00 98.25           H  
ATOM   3136 HD22 LEU A 194      -5.039   4.014  11.798  1.00 98.25           H  
ATOM   3137 HD23 LEU A 194      -5.840   4.592  10.319  1.00 98.25           H  
ATOM   3138  N   LEU A 195     -11.224   4.167   9.884  1.00 97.94           N  
ATOM   3139  H   LEU A 195     -11.303   3.284  10.368  1.00 97.94           H  
ATOM   3140  CA  LEU A 195     -12.299   4.563   8.971  1.00 97.94           C  
ATOM   3141  HA  LEU A 195     -11.864   4.848   8.013  1.00 97.94           H  
ATOM   3142  C   LEU A 195     -13.054   5.788   9.487  1.00 97.94           C  
ATOM   3143  CB  LEU A 195     -13.262   3.377   8.786  1.00 97.94           C  
ATOM   3144  HB2 LEU A 195     -14.237   3.757   8.478  1.00 97.94           H  
ATOM   3145  HB3 LEU A 195     -13.397   2.886   9.750  1.00 97.94           H  
ATOM   3146  O   LEU A 195     -13.241   6.730   8.725  1.00 97.94           O  
ATOM   3147  CG  LEU A 195     -12.793   2.346   7.748  1.00 97.94           C  
ATOM   3148  HG  LEU A 195     -11.770   2.037   7.962  1.00 97.94           H  
ATOM   3149  CD1 LEU A 195     -13.689   1.109   7.814  1.00 97.94           C  
ATOM   3150 HD11 LEU A 195     -13.366   0.372   7.078  1.00 97.94           H  
ATOM   3151 HD12 LEU A 195     -13.626   0.671   8.809  1.00 97.94           H  
ATOM   3152 HD13 LEU A 195     -14.724   1.391   7.617  1.00 97.94           H  
ATOM   3153  CD2 LEU A 195     -12.861   2.919   6.328  1.00 97.94           C  
ATOM   3154 HD21 LEU A 195     -13.842   3.362   6.154  1.00 97.94           H  
ATOM   3155 HD22 LEU A 195     -12.102   3.691   6.200  1.00 97.94           H  
ATOM   3156 HD23 LEU A 195     -12.689   2.134   5.592  1.00 97.94           H  
ATOM   3157  N   ALA A 196     -13.419   5.801  10.771  1.00 97.75           N  
ATOM   3158  H   ALA A 196     -13.262   4.977  11.333  1.00 97.75           H  
ATOM   3159  CA  ALA A 196     -14.070   6.951  11.394  1.00 97.75           C  
ATOM   3160  HA  ALA A 196     -14.987   7.182  10.852  1.00 97.75           H  
ATOM   3161  C   ALA A 196     -13.179   8.203  11.352  1.00 97.75           C  
ATOM   3162  CB  ALA A 196     -14.430   6.573  12.835  1.00 97.75           C  
ATOM   3163  HB1 ALA A 196     -13.529   6.316  13.391  1.00 97.75           H  
ATOM   3164  HB2 ALA A 196     -14.923   7.418  13.316  1.00 97.75           H  
ATOM   3165  HB3 ALA A 196     -15.112   5.722  12.836  1.00 97.75           H  
ATOM   3166  O   ALA A 196     -13.652   9.288  11.027  1.00 97.75           O  
ATOM   3167  N   ALA A 197     -11.874   8.059  11.614  1.00 97.38           N  
ATOM   3168  H   ALA A 197     -11.532   7.154  11.904  1.00 97.38           H  
ATOM   3169  CA  ALA A 197     -10.939   9.182  11.535  1.00 97.38           C  
ATOM   3170  HA  ALA A 197     -11.327   9.993  12.153  1.00 97.38           H  
ATOM   3171  C   ALA A 197     -10.802   9.728  10.105  1.00 97.38           C  
ATOM   3172  CB  ALA A 197      -9.583   8.741  12.095  1.00 97.38           C  
ATOM   3173  HB1 ALA A 197      -9.708   8.378  13.115  1.00 97.38           H  
ATOM   3174  HB2 ALA A 197      -9.162   7.949  11.475  1.00 97.38           H  
ATOM   3175  HB3 ALA A 197      -8.908   9.597  12.099  1.00 97.38           H  
ATOM   3176  O   ALA A 197     -10.715  10.940   9.925  1.00 97.38           O  
ATOM   3177  N   LEU A 198     -10.792   8.849   9.097  1.00 96.75           N  
ATOM   3178  H   LEU A 198     -10.875   7.865   9.310  1.00 96.75           H  
ATOM   3179  CA  LEU A 198     -10.763   9.255   7.695  1.00 96.75           C  
ATOM   3180  HA  LEU A 198      -9.967   9.992   7.581  1.00 96.75           H  
ATOM   3181  C   LEU A 198     -12.072   9.933   7.281  1.00 96.75           C  
ATOM   3182  CB  LEU A 198     -10.455   8.016   6.834  1.00 96.75           C  
ATOM   3183  HB2 LEU A 198      -9.487   7.623   7.146  1.00 96.75           H  
ATOM   3184  HB3 LEU A 198     -11.204   7.252   7.042  1.00 96.75           H  
ATOM   3185  O   LEU A 198     -12.043  10.935   6.575  1.00 96.75           O  
ATOM   3186  CG  LEU A 198     -10.433   8.264   5.313  1.00 96.75           C  
ATOM   3187  HG  LEU A 198     -11.409   8.648   5.019  1.00 96.75           H  
ATOM   3188  CD1 LEU A 198      -9.384   9.292   4.870  1.00 96.75           C  
ATOM   3189 HD11 LEU A 198      -8.533   8.811   4.389  1.00 96.75           H  
ATOM   3190 HD12 LEU A 198      -9.843   9.978   4.158  1.00 96.75           H  
ATOM   3191 HD13 LEU A 198      -9.011   9.881   5.708  1.00 96.75           H  
ATOM   3192  CD2 LEU A 198     -10.230   6.930   4.570  1.00 96.75           C  
ATOM   3193 HD21 LEU A 198     -11.196   6.562   4.222  1.00 96.75           H  
ATOM   3194 HD22 LEU A 198      -9.794   6.184   5.234  1.00 96.75           H  
ATOM   3195 HD23 LEU A 198      -9.585   7.051   3.700  1.00 96.75           H  
ATOM   3196  N   GLU A 199     -13.215   9.416   7.733  1.00 95.69           N  
ATOM   3197  H   GLU A 199     -13.187   8.578   8.296  1.00 95.69           H  
ATOM   3198  CA  GLU A 199     -14.520  10.025   7.477  1.00 95.69           C  
ATOM   3199  HA  GLU A 199     -14.653  10.111   6.399  1.00 95.69           H  
ATOM   3200  C   GLU A 199     -14.604  11.439   8.055  1.00 95.69           C  
ATOM   3201  CB  GLU A 199     -15.626   9.116   8.032  1.00 95.69           C  
ATOM   3202  HB2 GLU A 199     -15.508   9.018   9.112  1.00 95.69           H  
ATOM   3203  HB3 GLU A 199     -15.517   8.126   7.589  1.00 95.69           H  
ATOM   3204  O   GLU A 199     -14.914  12.368   7.310  1.00 95.69           O  
ATOM   3205  CG  GLU A 199     -17.022   9.661   7.693  1.00 95.69           C  
ATOM   3206  HG2 GLU A 199     -17.188  10.600   8.220  1.00 95.69           H  
ATOM   3207  HG3 GLU A 199     -17.049   9.875   6.624  1.00 95.69           H  
ATOM   3208  CD  GLU A 199     -18.151   8.679   8.049  1.00 95.69           C  
ATOM   3209  OE1 GLU A 199     -19.195   8.729   7.352  1.00 95.69           O  
ATOM   3210  OE2 GLU A 199     -17.964   7.866   8.982  1.00 95.69           O  
ATOM   3211  N   SER A 200     -14.262  11.620   9.335  1.00 95.00           N  
ATOM   3212  H   SER A 200     -14.090  10.813   9.918  1.00 95.00           H  
ATOM   3213  CA  SER A 200     -14.219  12.948   9.958  1.00 95.00           C  
ATOM   3214  HA  SER A 200     -15.221  13.378   9.946  1.00 95.00           H  
ATOM   3215  C   SER A 200     -13.302  13.902   9.195  1.00 95.00           C  
ATOM   3216  CB  SER A 200     -13.748  12.868  11.412  1.00 95.00           C  
ATOM   3217  HB2 SER A 200     -13.695  13.880  11.815  1.00 95.00           H  
ATOM   3218  HB3 SER A 200     -12.758  12.415  11.453  1.00 95.00           H  
ATOM   3219  O   SER A 200     -13.717  15.010   8.864  1.00 95.00           O  
ATOM   3220  OG  SER A 200     -14.653  12.112  12.197  1.00 95.00           O  
ATOM   3221  HG  SER A 200     -14.522  12.366  13.113  1.00 95.00           H  
ATOM   3222  N   TYR A 201     -12.096  13.453   8.824  1.00 95.06           N  
ATOM   3223  H   TYR A 201     -11.816  12.520   9.091  1.00 95.06           H  
ATOM   3224  CA  TYR A 201     -11.147  14.282   8.078  1.00 95.06           C  
ATOM   3225  HA  TYR A 201     -10.930  15.173   8.667  1.00 95.06           H  
ATOM   3226  C   TYR A 201     -11.713  14.747   6.727  1.00 95.06           C  
ATOM   3227  CB  TYR A 201      -9.848  13.493   7.879  1.00 95.06           C  
ATOM   3228  HB2 TYR A 201     -10.060  12.563   7.352  1.00 95.06           H  
ATOM   3229  HB3 TYR A 201      -9.445  13.237   8.858  1.00 95.06           H  
ATOM   3230  O   TYR A 201     -11.607  15.916   6.364  1.00 95.06           O  
ATOM   3231  CG  TYR A 201      -8.808  14.282   7.114  1.00 95.06           C  
ATOM   3232  CD1 TYR A 201      -8.601  14.047   5.741  1.00 95.06           C  
ATOM   3233  HD1 TYR A 201      -9.136  13.258   5.232  1.00 95.06           H  
ATOM   3234  CD2 TYR A 201      -8.087  15.292   7.780  1.00 95.06           C  
ATOM   3235  HD2 TYR A 201      -8.270  15.483   8.827  1.00 95.06           H  
ATOM   3236  CE1 TYR A 201      -7.679  14.843   5.039  1.00 95.06           C  
ATOM   3237  HE1 TYR A 201      -7.441  14.654   4.002  1.00 95.06           H  
ATOM   3238  CE2 TYR A 201      -7.166  16.087   7.072  1.00 95.06           C  
ATOM   3239  HE2 TYR A 201      -6.623  16.879   7.567  1.00 95.06           H  
ATOM   3240  OH  TYR A 201      -6.136  16.663   4.985  1.00 95.06           O  
ATOM   3241  HH  TYR A 201      -5.436  17.067   5.503  1.00 95.06           H  
ATOM   3242  CZ  TYR A 201      -6.981  15.877   5.694  1.00 95.06           C  
ATOM   3243  N   VAL A 202     -12.357  13.845   5.983  1.00 93.38           N  
ATOM   3244  H   VAL A 202     -12.430  12.903   6.339  1.00 93.38           H  
ATOM   3245  CA  VAL A 202     -12.978  14.169   4.692  1.00 93.38           C  
ATOM   3246  HA  VAL A 202     -12.242  14.672   4.064  1.00 93.38           H  
ATOM   3247  C   VAL A 202     -14.153  15.139   4.872  1.00 93.38           C  
ATOM   3248  CB  VAL A 202     -13.414  12.861   4.002  1.00 93.38           C  
ATOM   3249  HB  VAL A 202     -13.971  12.270   4.729  1.00 93.38           H  
ATOM   3250  O   VAL A 202     -14.325  16.033   4.041  1.00 93.38           O  
ATOM   3251  CG1 VAL A 202     -14.316  13.014   2.762  1.00 93.38           C  
ATOM   3252 HG11 VAL A 202     -13.727  12.881   1.855  1.00 93.38           H  
ATOM   3253 HG12 VAL A 202     -15.090  12.248   2.805  1.00 93.38           H  
ATOM   3254 HG13 VAL A 202     -14.803  13.989   2.718  1.00 93.38           H  
ATOM   3255  CG2 VAL A 202     -12.183  12.052   3.554  1.00 93.38           C  
ATOM   3256 HG21 VAL A 202     -11.620  12.595   2.795  1.00 93.38           H  
ATOM   3257 HG22 VAL A 202     -12.494  11.082   3.166  1.00 93.38           H  
ATOM   3258 HG23 VAL A 202     -11.510  11.886   4.396  1.00 93.38           H  
ATOM   3259  N   LEU A 203     -14.962  14.973   5.925  1.00 90.81           N  
ATOM   3260  H   LEU A 203     -14.749  14.232   6.578  1.00 90.81           H  
ATOM   3261  CA  LEU A 203     -16.136  15.819   6.193  1.00 90.81           C  
ATOM   3262  HA  LEU A 203     -16.708  15.924   5.271  1.00 90.81           H  
ATOM   3263  C   LEU A 203     -15.774  17.245   6.630  1.00 90.81           C  
ATOM   3264  CB  LEU A 203     -17.014  15.143   7.265  1.00 90.81           C  
ATOM   3265  HB2 LEU A 203     -16.377  14.855   8.101  1.00 90.81           H  
ATOM   3266  HB3 LEU A 203     -17.729  15.877   7.636  1.00 90.81           H  
ATOM   3267  O   LEU A 203     -16.538  18.165   6.350  1.00 90.81           O  
ATOM   3268  CG  LEU A 203     -17.803  13.910   6.783  1.00 90.81           C  
ATOM   3269  HG  LEU A 203     -17.123  13.170   6.361  1.00 90.81           H  
ATOM   3270  CD1 LEU A 203     -18.538  13.284   7.969  1.00 90.81           C  
ATOM   3271 HD11 LEU A 203     -17.812  12.985   8.724  1.00 90.81           H  
ATOM   3272 HD12 LEU A 203     -19.235  13.999   8.406  1.00 90.81           H  
ATOM   3273 HD13 LEU A 203     -19.078  12.393   7.647  1.00 90.81           H  
ATOM   3274  CD2 LEU A 203     -18.841  14.265   5.711  1.00 90.81           C  
ATOM   3275 HD21 LEU A 203     -19.497  15.056   6.078  1.00 90.81           H  
ATOM   3276 HD22 LEU A 203     -19.433  13.380   5.479  1.00 90.81           H  
ATOM   3277 HD23 LEU A 203     -18.338  14.597   4.803  1.00 90.81           H  
ATOM   3278  N   GLU A 204     -14.628  17.437   7.278  1.00 88.56           N  
ATOM   3279  H   GLU A 204     -14.099  16.626   7.565  1.00 88.56           H  
ATOM   3280  CA  GLU A 204     -14.172  18.749   7.752  1.00 88.56           C  
ATOM   3281  HA  GLU A 204     -15.022  19.296   8.160  1.00 88.56           H  
ATOM   3282  C   GLU A 204     -13.594  19.641   6.633  1.00 88.56           C  
ATOM   3283  CB  GLU A 204     -13.157  18.541   8.886  1.00 88.56           C  
ATOM   3284  HB2 GLU A 204     -12.647  19.483   9.088  1.00 88.56           H  
ATOM   3285  HB3 GLU A 204     -12.420  17.804   8.569  1.00 88.56           H  
ATOM   3286  O   GLU A 204     -13.417  20.848   6.825  1.00 88.56           O  
ATOM   3287  CG  GLU A 204     -13.840  18.075  10.184  1.00 88.56           C  
ATOM   3288  HG2 GLU A 204     -14.471  17.211   9.973  1.00 88.56           H  
ATOM   3289  HG3 GLU A 204     -14.496  18.871  10.536  1.00 88.56           H  
ATOM   3290  CD  GLU A 204     -12.849  17.704  11.306  1.00 88.56           C  
ATOM   3291  OE1 GLU A 204     -13.322  17.141  12.324  1.00 88.56           O  
ATOM   3292  OE2 GLU A 204     -11.638  17.994  11.166  1.00 88.56           O  
ATOM   3293  N   LYS A 205     -13.314  19.092   5.442  1.00 83.44           N  
ATOM   3294  H   LYS A 205     -13.502  18.106   5.327  1.00 83.44           H  
ATOM   3295  CA  LYS A 205     -12.708  19.862   4.346  1.00 83.44           C  
ATOM   3296  HA  LYS A 205     -11.868  20.397   4.789  1.00 83.44           H  
ATOM   3297  C   LYS A 205     -13.671  20.883   3.731  1.00 83.44           C  
ATOM   3298  CB  LYS A 205     -12.160  18.934   3.267  1.00 83.44           C  
ATOM   3299  HB2 LYS A 205     -11.953  19.521   2.372  1.00 83.44           H  
ATOM   3300  HB3 LYS A 205     -12.908  18.181   3.018  1.00 83.44           H  
ATOM   3301  O   LYS A 205     -14.763  20.518   3.314  1.00 83.44           O  
ATOM   3302  CG  LYS A 205     -10.871  18.269   3.729  1.00 83.44           C  
ATOM   3303  HG2 LYS A 205     -10.180  19.025   4.101  1.00 83.44           H  
ATOM   3304  HG3 LYS A 205     -11.091  17.557   4.524  1.00 83.44           H  
ATOM   3305  CD  LYS A 205     -10.252  17.551   2.541  1.00 83.44           C  
ATOM   3306  HD2 LYS A 205     -10.936  16.783   2.181  1.00 83.44           H  
ATOM   3307  HD3 LYS A 205     -10.031  18.274   1.755  1.00 83.44           H  
ATOM   3308  CE  LYS A 205      -8.960  16.902   3.004  1.00 83.44           C  
ATOM   3309  HE2 LYS A 205      -8.246  17.665   3.314  1.00 83.44           H  
ATOM   3310  HE3 LYS A 205      -9.172  16.249   3.851  1.00 83.44           H  
ATOM   3311  NZ  LYS A 205      -8.375  16.118   1.910  1.00 83.44           N  
ATOM   3312  HZ1 LYS A 205      -8.836  15.231   1.770  1.00 83.44           H  
ATOM   3313  HZ2 LYS A 205      -8.311  16.638   1.046  1.00 83.44           H  
ATOM   3314  HZ3 LYS A 205      -7.423  15.896   2.163  1.00 83.44           H  
ATOM   3315  N   PRO A 206     -13.249  22.136   3.484  1.00 68.25           N  
ATOM   3316  CA  PRO A 206     -14.113  23.146   2.854  1.00 68.25           C  
ATOM   3317  HA  PRO A 206     -14.966  23.335   3.506  1.00 68.25           H  
ATOM   3318  C   PRO A 206     -14.633  22.751   1.456  1.00 68.25           C  
ATOM   3319  CB  PRO A 206     -13.258  24.413   2.748  1.00 68.25           C  
ATOM   3320  HB2 PRO A 206     -13.831  25.304   3.006  1.00 68.25           H  
ATOM   3321  HB3 PRO A 206     -12.854  24.514   1.741  1.00 68.25           H  
ATOM   3322  O   PRO A 206     -15.670  23.235   1.007  1.00 68.25           O  
ATOM   3323  CG  PRO A 206     -12.106  24.204   3.731  1.00 68.25           C  
ATOM   3324  HG2 PRO A 206     -12.382  24.595   4.710  1.00 68.25           H  
ATOM   3325  HG3 PRO A 206     -11.193  24.679   3.373  1.00 68.25           H  
ATOM   3326  CD  PRO A 206     -11.954  22.689   3.826  1.00 68.25           C  
ATOM   3327  HD2 PRO A 206     -11.208  22.340   3.112  1.00 68.25           H  
ATOM   3328  HD3 PRO A 206     -11.657  22.438   4.844  1.00 68.25           H  
ATOM   3329  N   THR A 207     -13.905  21.878   0.759  1.00 65.75           N  
ATOM   3330  H   THR A 207     -13.067  21.517   1.192  1.00 65.75           H  
ATOM   3331  CA  THR A 207     -14.164  21.444  -0.616  1.00 65.75           C  
ATOM   3332  HA  THR A 207     -14.876  22.136  -1.066  1.00 65.75           H  
ATOM   3333  C   THR A 207     -14.818  20.058  -0.695  1.00 65.75           C  
ATOM   3334  CB  THR A 207     -12.871  21.514  -1.451  1.00 65.75           C  
ATOM   3335  HB  THR A 207     -13.028  21.064  -2.431  1.00 65.75           H  
ATOM   3336  O   THR A 207     -14.605  19.346  -1.682  1.00 65.75           O  
ATOM   3337  CG2 THR A 207     -12.409  22.957  -1.664  1.00 65.75           C  
ATOM   3338 HG21 THR A 207     -13.206  23.525  -2.144  1.00 65.75           H  
ATOM   3339 HG22 THR A 207     -12.161  23.422  -0.710  1.00 65.75           H  
ATOM   3340 HG23 THR A 207     -11.532  22.971  -2.311  1.00 65.75           H  
ATOM   3341  OG1 THR A 207     -11.826  20.836  -0.780  1.00 65.75           O  
ATOM   3342  HG1 THR A 207     -11.024  20.956  -1.293  1.00 65.75           H  
ATOM   3343  N   VAL A 208     -15.601  19.638   0.321  1.00 64.56           N  
ATOM   3344  H   VAL A 208     -15.681  20.220   1.143  1.00 64.56           H  
ATOM   3345  CA  VAL A 208     -16.263  18.314   0.333  1.00 64.56           C  
ATOM   3346  HA  VAL A 208     -15.479  17.560   0.402  1.00 64.56           H  
ATOM   3347  C   VAL A 208     -17.041  18.094  -0.965  1.00 64.56           C  
ATOM   3348  CB  VAL A 208     -17.228  18.076   1.524  1.00 64.56           C  
ATOM   3349  HB  VAL A 208     -18.049  18.789   1.444  1.00 64.56           H  
ATOM   3350  O   VAL A 208     -18.133  18.620  -1.183  1.00 64.56           O  
ATOM   3351  CG1 VAL A 208     -17.846  16.660   1.501  1.00 64.56           C  
ATOM   3352 HG11 VAL A 208     -17.660  16.145   0.559  1.00 64.56           H  
ATOM   3353 HG12 VAL A 208     -18.923  16.743   1.650  1.00 64.56           H  
ATOM   3354 HG13 VAL A 208     -17.437  16.028   2.289  1.00 64.56           H  
ATOM   3355  CG2 VAL A 208     -16.584  18.277   2.891  1.00 64.56           C  
ATOM   3356 HG21 VAL A 208     -17.031  17.638   3.652  1.00 64.56           H  
ATOM   3357 HG22 VAL A 208     -16.772  19.299   3.220  1.00 64.56           H  
ATOM   3358 HG23 VAL A 208     -15.514  18.073   2.856  1.00 64.56           H  
ATOM   3359  N   THR A 209     -16.515  17.217  -1.815  1.00 69.38           N  
ATOM   3360  H   THR A 209     -15.582  16.878  -1.631  1.00 69.38           H  
ATOM   3361  CA  THR A 209     -17.314  16.599  -2.866  1.00 69.38           C  
ATOM   3362  HA  THR A 209     -18.013  17.344  -3.247  1.00 69.38           H  
ATOM   3363  C   THR A 209     -18.132  15.468  -2.251  1.00 69.38           C  
ATOM   3364  CB  THR A 209     -16.481  16.135  -4.069  1.00 69.38           C  
ATOM   3365  HB  THR A 209     -17.129  15.557  -4.727  1.00 69.38           H  
ATOM   3366  O   THR A 209     -17.600  14.568  -1.596  1.00 69.38           O  
ATOM   3367  CG2 THR A 209     -15.935  17.322  -4.857  1.00 69.38           C  
ATOM   3368 HG21 THR A 209     -15.275  17.923  -4.232  1.00 69.38           H  
ATOM   3369 HG22 THR A 209     -16.762  17.947  -5.193  1.00 69.38           H  
ATOM   3370 HG23 THR A 209     -15.386  16.969  -5.730  1.00 69.38           H  
ATOM   3371  OG1 THR A 209     -15.385  15.327  -3.710  1.00 69.38           O  
ATOM   3372  HG1 THR A 209     -14.656  15.918  -3.506  1.00 69.38           H  
ATOM   3373  N   ARG A 210     -19.457  15.498  -2.440  1.00 81.19           N  
ATOM   3374  H   ARG A 210     -19.853  16.300  -2.908  1.00 81.19           H  
ATOM   3375  CA  ARG A 210     -20.349  14.426  -1.972  1.00 81.19           C  
ATOM   3376  HA  ARG A 210     -20.337  14.439  -0.882  1.00 81.19           H  
ATOM   3377  C   ARG A 210     -19.821  13.067  -2.448  1.00 81.19           C  
ATOM   3378  CB  ARG A 210     -21.775  14.731  -2.463  1.00 81.19           C  
ATOM   3379  HB2 ARG A 210     -22.022  15.755  -2.184  1.00 81.19           H  
ATOM   3380  HB3 ARG A 210     -21.808  14.649  -3.549  1.00 81.19           H  
ATOM   3381  O   ARG A 210     -19.543  12.881  -3.631  1.00 81.19           O  
ATOM   3382  CG  ARG A 210     -22.833  13.804  -1.848  1.00 81.19           C  
ATOM   3383  HG2 ARG A 210     -22.797  13.885  -0.761  1.00 81.19           H  
ATOM   3384  HG3 ARG A 210     -22.643  12.771  -2.140  1.00 81.19           H  
ATOM   3385  CD  ARG A 210     -24.227  14.204  -2.339  1.00 81.19           C  
ATOM   3386  HD2 ARG A 210     -24.271  14.075  -3.420  1.00 81.19           H  
ATOM   3387  HD3 ARG A 210     -24.405  15.253  -2.100  1.00 81.19           H  
ATOM   3388  NE  ARG A 210     -25.258  13.357  -1.716  1.00 81.19           N  
ATOM   3389  HE  ARG A 210     -24.962  12.751  -0.964  1.00 81.19           H  
ATOM   3390  NH1 ARG A 210     -27.051  14.133  -2.935  1.00 81.19           N  
ATOM   3391 HH11 ARG A 210     -28.049  14.287  -2.933  1.00 81.19           H  
ATOM   3392 HH12 ARG A 210     -26.434  14.749  -3.445  1.00 81.19           H  
ATOM   3393  NH2 ARG A 210     -27.341  12.457  -1.519  1.00 81.19           N  
ATOM   3394 HH21 ARG A 210     -28.229  12.282  -1.968  1.00 81.19           H  
ATOM   3395 HH22 ARG A 210     -27.001  11.826  -0.808  1.00 81.19           H  
ATOM   3396  CZ  ARG A 210     -26.537  13.328  -2.051  1.00 81.19           C  
ATOM   3397  N   GLY A 211     -19.675  12.126  -1.516  1.00 88.19           N  
ATOM   3398  H   GLY A 211     -19.859  12.372  -0.554  1.00 88.19           H  
ATOM   3399  CA  GLY A 211     -19.166  10.779  -1.798  1.00 88.19           C  
ATOM   3400  HA2 GLY A 211     -19.562  10.429  -2.751  1.00 88.19           H  
ATOM   3401  HA3 GLY A 211     -19.520  10.102  -1.021  1.00 88.19           H  
ATOM   3402  C   GLY A 211     -17.638  10.646  -1.849  1.00 88.19           C  
ATOM   3403  O   GLY A 211     -17.170   9.581  -2.243  1.00 88.19           O  
ATOM   3404  N   ARG A 212     -16.855  11.663  -1.445  1.00 93.31           N  
ATOM   3405  H   ARG A 212     -17.286  12.552  -1.238  1.00 93.31           H  
ATOM   3406  CA  ARG A 212     -15.377  11.601  -1.438  1.00 93.31           C  
ATOM   3407  HA  ARG A 212     -15.037  11.503  -2.469  1.00 93.31           H  
ATOM   3408  C   ARG A 212     -14.807  10.379  -0.709  1.00 93.31           C  
ATOM   3409  CB  ARG A 212     -14.805  12.922  -0.899  1.00 93.31           C  
ATOM   3410  HB2 ARG A 212     -15.147  13.083   0.123  1.00 93.31           H  
ATOM   3411  HB3 ARG A 212     -15.178  13.745  -1.509  1.00 93.31           H  
ATOM   3412  O   ARG A 212     -13.992   9.679  -1.297  1.00 93.31           O  
ATOM   3413  CG  ARG A 212     -13.264  12.952  -0.956  1.00 93.31           C  
ATOM   3414  HG2 ARG A 212     -12.856  12.210  -0.269  1.00 93.31           H  
ATOM   3415  HG3 ARG A 212     -12.943  12.704  -1.968  1.00 93.31           H  
ATOM   3416  CD  ARG A 212     -12.697  14.334  -0.584  1.00 93.31           C  
ATOM   3417  HD2 ARG A 212     -12.970  14.559   0.447  1.00 93.31           H  
ATOM   3418  HD3 ARG A 212     -13.135  15.093  -1.232  1.00 93.31           H  
ATOM   3419  NE  ARG A 212     -11.227  14.370  -0.711  1.00 93.31           N  
ATOM   3420  HE  ARG A 212     -10.683  14.194   0.121  1.00 93.31           H  
ATOM   3421  NH1 ARG A 212     -10.976  14.708  -2.980  1.00 93.31           N  
ATOM   3422 HH11 ARG A 212     -10.311  14.379  -3.665  1.00 93.31           H  
ATOM   3423 HH12 ARG A 212     -11.225  15.672  -3.150  1.00 93.31           H  
ATOM   3424  NH2 ARG A 212      -9.193  14.480  -1.758  1.00 93.31           N  
ATOM   3425 HH21 ARG A 212      -8.743  14.049  -0.963  1.00 93.31           H  
ATOM   3426 HH22 ARG A 212      -8.600  14.661  -2.555  1.00 93.31           H  
ATOM   3427  CZ  ARG A 212     -10.487  14.511  -1.798  1.00 93.31           C  
ATOM   3428  N   LEU A 213     -15.293  10.060   0.497  1.00 94.50           N  
ATOM   3429  H   LEU A 213     -15.907  10.714   0.961  1.00 94.50           H  
ATOM   3430  CA  LEU A 213     -14.885   8.841   1.223  1.00 94.50           C  
ATOM   3431  HA  LEU A 213     -13.824   8.921   1.459  1.00 94.50           H  
ATOM   3432  C   LEU A 213     -15.085   7.584   0.366  1.00 94.50           C  
ATOM   3433  CB  LEU A 213     -15.686   8.719   2.539  1.00 94.50           C  
ATOM   3434  HB2 LEU A 213     -16.750   8.680   2.306  1.00 94.50           H  
ATOM   3435  HB3 LEU A 213     -15.505   9.607   3.144  1.00 94.50           H  
ATOM   3436  O   LEU A 213     -14.167   6.788   0.204  1.00 94.50           O  
ATOM   3437  CG  LEU A 213     -15.333   7.470   3.384  1.00 94.50           C  
ATOM   3438  HG  LEU A 213     -15.483   6.568   2.791  1.00 94.50           H  
ATOM   3439  CD1 LEU A 213     -13.874   7.497   3.839  1.00 94.50           C  
ATOM   3440 HD11 LEU A 213     -13.690   6.679   4.535  1.00 94.50           H  
ATOM   3441 HD12 LEU A 213     -13.211   7.371   2.984  1.00 94.50           H  
ATOM   3442 HD13 LEU A 213     -13.661   8.441   4.342  1.00 94.50           H  
ATOM   3443  CD2 LEU A 213     -16.263   7.377   4.594  1.00 94.50           C  
ATOM   3444 HD21 LEU A 213     -17.108   6.727   4.366  1.00 94.50           H  
ATOM   3445 HD22 LEU A 213     -16.649   8.359   4.872  1.00 94.50           H  
ATOM   3446 HD23 LEU A 213     -15.745   6.966   5.461  1.00 94.50           H  
ATOM   3447  N   GLY A 214     -16.267   7.441  -0.237  1.00 95.25           N  
ATOM   3448  H   GLY A 214     -16.956   8.169  -0.115  1.00 95.25           H  
ATOM   3449  CA  GLY A 214     -16.580   6.317  -1.117  1.00 95.25           C  
ATOM   3450  HA2 GLY A 214     -16.514   5.383  -0.559  1.00 95.25           H  
ATOM   3451  HA3 GLY A 214     -17.593   6.432  -1.503  1.00 95.25           H  
ATOM   3452  C   GLY A 214     -15.627   6.237  -2.308  1.00 95.25           C  
ATOM   3453  O   GLY A 214     -15.120   5.162  -2.605  1.00 95.25           O  
ATOM   3454  N   LYS A 215     -15.322   7.374  -2.946  1.00 94.88           N  
ATOM   3455  H   LYS A 215     -15.747   8.231  -2.622  1.00 94.88           H  
ATOM   3456  CA  LYS A 215     -14.364   7.429  -4.060  1.00 94.88           C  
ATOM   3457  HA  LYS A 215     -14.670   6.725  -4.833  1.00 94.88           H  
ATOM   3458  C   LYS A 215     -12.954   6.997  -3.646  1.00 94.88           C  
ATOM   3459  CB  LYS A 215     -14.332   8.835  -4.659  1.00 94.88           C  
ATOM   3460  HB2 LYS A 215     -14.071   9.559  -3.888  1.00 94.88           H  
ATOM   3461  HB3 LYS A 215     -13.541   8.830  -5.410  1.00 94.88           H  
ATOM   3462  O   LYS A 215     -12.330   6.251  -4.387  1.00 94.88           O  
ATOM   3463  CG  LYS A 215     -15.636   9.252  -5.352  1.00 94.88           C  
ATOM   3464  HG2 LYS A 215     -16.478   9.152  -4.666  1.00 94.88           H  
ATOM   3465  HG3 LYS A 215     -15.807   8.606  -6.213  1.00 94.88           H  
ATOM   3466  CD  LYS A 215     -15.533  10.712  -5.809  1.00 94.88           C  
ATOM   3467  HD2 LYS A 215     -14.672  10.817  -6.469  1.00 94.88           H  
ATOM   3468  HD3 LYS A 215     -15.390  11.346  -4.934  1.00 94.88           H  
ATOM   3469  CE  LYS A 215     -16.795  11.149  -6.558  1.00 94.88           C  
ATOM   3470  HE2 LYS A 215     -16.899  10.519  -7.442  1.00 94.88           H  
ATOM   3471  HE3 LYS A 215     -17.662  10.990  -5.917  1.00 94.88           H  
ATOM   3472  NZ  LYS A 215     -16.694  12.576  -6.955  1.00 94.88           N  
ATOM   3473  HZ1 LYS A 215     -17.432  12.821  -7.600  1.00 94.88           H  
ATOM   3474  HZ2 LYS A 215     -15.808  12.741  -7.411  1.00 94.88           H  
ATOM   3475  HZ3 LYS A 215     -16.754  13.171  -6.141  1.00 94.88           H  
ATOM   3476  N   ILE A 216     -12.486   7.400  -2.460  1.00 96.31           N  
ATOM   3477  H   ILE A 216     -13.047   8.037  -1.914  1.00 96.31           H  
ATOM   3478  CA  ILE A 216     -11.194   6.948  -1.913  1.00 96.31           C  
ATOM   3479  HA  ILE A 216     -10.413   7.148  -2.646  1.00 96.31           H  
ATOM   3480  C   ILE A 216     -11.212   5.429  -1.686  1.00 96.31           C  
ATOM   3481  CB  ILE A 216     -10.849   7.718  -0.613  1.00 96.31           C  
ATOM   3482  HB  ILE A 216     -11.688   7.634   0.078  1.00 96.31           H  
ATOM   3483  O   ILE A 216     -10.292   4.727  -2.101  1.00 96.31           O  
ATOM   3484  CG1 ILE A 216     -10.599   9.213  -0.915  1.00 96.31           C  
ATOM   3485 HG12 ILE A 216      -9.644   9.318  -1.431  1.00 96.31           H  
ATOM   3486 HG13 ILE A 216     -11.371   9.595  -1.583  1.00 96.31           H  
ATOM   3487  CG2 ILE A 216      -9.603   7.112   0.064  1.00 96.31           C  
ATOM   3488 HG21 ILE A 216      -9.768   6.067   0.328  1.00 96.31           H  
ATOM   3489 HG22 ILE A 216      -8.748   7.185  -0.607  1.00 96.31           H  
ATOM   3490 HG23 ILE A 216      -9.366   7.639   0.988  1.00 96.31           H  
ATOM   3491  CD1 ILE A 216     -10.590  10.110   0.329  1.00 96.31           C  
ATOM   3492 HD11 ILE A 216      -9.854   9.766   1.056  1.00 96.31           H  
ATOM   3493 HD12 ILE A 216     -10.332  11.127   0.033  1.00 96.31           H  
ATOM   3494 HD13 ILE A 216     -11.579  10.117   0.786  1.00 96.31           H  
ATOM   3495  N   LEU A 217     -12.267   4.893  -1.062  1.00 97.25           N  
ATOM   3496  H   LEU A 217     -13.001   5.510  -0.744  1.00 97.25           H  
ATOM   3497  CA  LEU A 217     -12.366   3.454  -0.785  1.00 97.25           C  
ATOM   3498  HA  LEU A 217     -11.439   3.131  -0.312  1.00 97.25           H  
ATOM   3499  C   LEU A 217     -12.507   2.611  -2.065  1.00 97.25           C  
ATOM   3500  CB  LEU A 217     -13.538   3.181   0.173  1.00 97.25           C  
ATOM   3501  HB2 LEU A 217     -13.641   2.101   0.277  1.00 97.25           H  
ATOM   3502  HB3 LEU A 217     -14.452   3.559  -0.285  1.00 97.25           H  
ATOM   3503  O   LEU A 217     -12.074   1.459  -2.087  1.00 97.25           O  
ATOM   3504  CG  LEU A 217     -13.399   3.788   1.584  1.00 97.25           C  
ATOM   3505  HG  LEU A 217     -13.386   4.877   1.521  1.00 97.25           H  
ATOM   3506  CD1 LEU A 217     -14.606   3.381   2.430  1.00 97.25           C  
ATOM   3507 HD11 LEU A 217     -15.528   3.624   1.901  1.00 97.25           H  
ATOM   3508 HD12 LEU A 217     -14.593   3.931   3.371  1.00 97.25           H  
ATOM   3509 HD13 LEU A 217     -14.578   2.311   2.636  1.00 97.25           H  
ATOM   3510  CD2 LEU A 217     -12.123   3.343   2.302  1.00 97.25           C  
ATOM   3511 HD21 LEU A 217     -12.168   3.645   3.348  1.00 97.25           H  
ATOM   3512 HD22 LEU A 217     -11.263   3.834   1.848  1.00 97.25           H  
ATOM   3513 HD23 LEU A 217     -12.010   2.261   2.234  1.00 97.25           H  
ATOM   3514  N   LEU A 218     -13.068   3.175  -3.139  1.00 97.25           N  
ATOM   3515  H   LEU A 218     -13.446   4.106  -3.036  1.00 97.25           H  
ATOM   3516  CA  LEU A 218     -13.171   2.525  -4.452  1.00 97.25           C  
ATOM   3517  HA  LEU A 218     -13.507   1.501  -4.292  1.00 97.25           H  
ATOM   3518  C   LEU A 218     -11.828   2.385  -5.186  1.00 97.25           C  
ATOM   3519  CB  LEU A 218     -14.217   3.257  -5.316  1.00 97.25           C  
ATOM   3520  HB2 LEU A 218     -14.019   4.328  -5.264  1.00 97.25           H  
ATOM   3521  HB3 LEU A 218     -14.090   2.952  -6.354  1.00 97.25           H  
ATOM   3522  O   LEU A 218     -11.785   1.704  -6.205  1.00 97.25           O  
ATOM   3523  CG  LEU A 218     -15.681   2.987  -4.919  1.00 97.25           C  
ATOM   3524  HG  LEU A 218     -15.810   3.138  -3.847  1.00 97.25           H  
ATOM   3525  CD1 LEU A 218     -16.599   3.958  -5.667  1.00 97.25           C  
ATOM   3526 HD11 LEU A 218     -16.235   4.109  -6.684  1.00 97.25           H  
ATOM   3527 HD12 LEU A 218     -17.616   3.566  -5.708  1.00 97.25           H  
ATOM   3528 HD13 LEU A 218     -16.610   4.913  -5.143  1.00 97.25           H  
ATOM   3529  CD2 LEU A 218     -16.134   1.558  -5.226  1.00 97.25           C  
ATOM   3530 HD21 LEU A 218     -17.127   1.395  -4.807  1.00 97.25           H  
ATOM   3531 HD22 LEU A 218     -15.453   0.835  -4.776  1.00 97.25           H  
ATOM   3532 HD23 LEU A 218     -16.164   1.398  -6.303  1.00 97.25           H  
ATOM   3533  N   LEU A 219     -10.730   2.927  -4.649  1.00 97.69           N  
ATOM   3534  H   LEU A 219     -10.830   3.547  -3.858  1.00 97.69           H  
ATOM   3535  CA  LEU A 219      -9.375   2.595  -5.106  1.00 97.69           C  
ATOM   3536  HA  LEU A 219      -9.345   2.627  -6.195  1.00 97.69           H  
ATOM   3537  C   LEU A 219      -8.955   1.171  -4.686  1.00 97.69           C  
ATOM   3538  CB  LEU A 219      -8.383   3.635  -4.550  1.00 97.69           C  
ATOM   3539  HB2 LEU A 219      -8.419   3.604  -3.461  1.00 97.69           H  
ATOM   3540  HB3 LEU A 219      -7.378   3.333  -4.846  1.00 97.69           H  
ATOM   3541  O   LEU A 219      -8.119   0.550  -5.340  1.00 97.69           O  
ATOM   3542  CG  LEU A 219      -8.607   5.087  -5.019  1.00 97.69           C  
ATOM   3543  HG  LEU A 219      -9.622   5.407  -4.782  1.00 97.69           H  
ATOM   3544  CD1 LEU A 219      -7.638   6.016  -4.284  1.00 97.69           C  
ATOM   3545 HD11 LEU A 219      -6.609   5.712  -4.477  1.00 97.69           H  
ATOM   3546 HD12 LEU A 219      -7.778   7.042  -4.625  1.00 97.69           H  
ATOM   3547 HD13 LEU A 219      -7.837   5.975  -3.213  1.00 97.69           H  
ATOM   3548  CD2 LEU A 219      -8.384   5.228  -6.525  1.00 97.69           C  
ATOM   3549 HD21 LEU A 219      -7.455   4.743  -6.824  1.00 97.69           H  
ATOM   3550 HD22 LEU A 219      -9.214   4.771  -7.065  1.00 97.69           H  
ATOM   3551 HD23 LEU A 219      -8.338   6.282  -6.802  1.00 97.69           H  
ATOM   3552  N   ILE A 220      -9.525   0.629  -3.597  1.00 97.12           N  
ATOM   3553  H   ILE A 220     -10.256   1.156  -3.141  1.00 97.12           H  
ATOM   3554  CA  ILE A 220      -9.123  -0.664  -3.010  1.00 97.12           C  
ATOM   3555  HA  ILE A 220      -8.049  -0.615  -2.828  1.00 97.12           H  
ATOM   3556  C   ILE A 220      -9.337  -1.842  -3.983  1.00 97.12           C  
ATOM   3557  CB  ILE A 220      -9.813  -0.900  -1.638  1.00 97.12           C  
ATOM   3558  HB  ILE A 220     -10.891  -0.825  -1.782  1.00 97.12           H  
ATOM   3559  O   ILE A 220      -8.426  -2.662  -4.084  1.00 97.12           O  
ATOM   3560  CG1 ILE A 220      -9.401   0.187  -0.619  1.00 97.12           C  
ATOM   3561 HG12 ILE A 220      -8.343   0.071  -0.384  1.00 97.12           H  
ATOM   3562 HG13 ILE A 220      -9.537   1.176  -1.057  1.00 97.12           H  
ATOM   3563  CG2 ILE A 220      -9.540  -2.293  -1.029  1.00 97.12           C  
ATOM   3564 HG21 ILE A 220     -10.370  -2.564  -0.376  1.00 97.12           H  
ATOM   3565 HG22 ILE A 220      -8.616  -2.284  -0.451  1.00 97.12           H  
ATOM   3566 HG23 ILE A 220      -9.469  -3.073  -1.787  1.00 97.12           H  
ATOM   3567  CD1 ILE A 220     -10.209   0.149   0.687  1.00 97.12           C  
ATOM   3568 HD11 ILE A 220     -11.260   0.342   0.473  1.00 97.12           H  
ATOM   3569 HD12 ILE A 220      -9.839   0.918   1.364  1.00 97.12           H  
ATOM   3570 HD13 ILE A 220     -10.109  -0.820   1.178  1.00 97.12           H  
ATOM   3571  N   PRO A 221     -10.478  -1.990  -4.692  1.00 97.19           N  
ATOM   3572  CA  PRO A 221     -10.672  -3.090  -5.636  1.00 97.19           C  
ATOM   3573  HA  PRO A 221     -10.633  -4.028  -5.083  1.00 97.19           H  
ATOM   3574  C   PRO A 221      -9.614  -3.146  -6.745  1.00 97.19           C  
ATOM   3575  CB  PRO A 221     -12.082  -2.909  -6.212  1.00 97.19           C  
ATOM   3576  HB2 PRO A 221     -12.553  -3.868  -6.427  1.00 97.19           H  
ATOM   3577  HB3 PRO A 221     -12.051  -2.287  -7.107  1.00 97.19           H  
ATOM   3578  O   PRO A 221      -9.020  -4.207  -6.948  1.00 97.19           O  
ATOM   3579  CG  PRO A 221     -12.815  -2.153  -5.110  1.00 97.19           C  
ATOM   3580  HG2 PRO A 221     -13.145  -2.847  -4.337  1.00 97.19           H  
ATOM   3581  HG3 PRO A 221     -13.653  -1.576  -5.501  1.00 97.19           H  
ATOM   3582  CD  PRO A 221     -11.723  -1.249  -4.559  1.00 97.19           C  
ATOM   3583  HD2 PRO A 221     -11.653  -0.353  -5.176  1.00 97.19           H  
ATOM   3584  HD3 PRO A 221     -11.953  -0.976  -3.529  1.00 97.19           H  
ATOM   3585  N   SER A 222      -9.332  -2.017  -7.408  1.00 96.81           N  
ATOM   3586  H   SER A 222      -9.869  -1.179  -7.238  1.00 96.81           H  
ATOM   3587  CA  SER A 222      -8.294  -1.934  -8.448  1.00 96.81           C  
ATOM   3588  HA  SER A 222      -8.520  -2.641  -9.246  1.00 96.81           H  
ATOM   3589  C   SER A 222      -6.926  -2.278  -7.875  1.00 96.81           C  
ATOM   3590  CB  SER A 222      -8.243  -0.526  -9.053  1.00 96.81           C  
ATOM   3591  HB2 SER A 222      -7.853   0.185  -8.325  1.00 96.81           H  
ATOM   3592  HB3 SER A 222      -7.582  -0.539  -9.919  1.00 96.81           H  
ATOM   3593  O   SER A 222      -6.207  -3.123  -8.405  1.00 96.81           O  
ATOM   3594  OG  SER A 222      -9.538  -0.115  -9.449  1.00 96.81           O  
ATOM   3595  HG  SER A 222      -9.418   0.612 -10.064  1.00 96.81           H  
ATOM   3596  N   LEU A 223      -6.618  -1.711  -6.707  1.00 96.94           N  
ATOM   3597  H   LEU A 223      -7.257  -1.031  -6.322  1.00 96.94           H  
ATOM   3598  CA  LEU A 223      -5.379  -1.966  -5.988  1.00 96.94           C  
ATOM   3599  HA  LEU A 223      -4.545  -1.665  -6.622  1.00 96.94           H  
ATOM   3600  C   LEU A 223      -5.197  -3.461  -5.672  1.00 96.94           C  
ATOM   3601  CB  LEU A 223      -5.415  -1.080  -4.736  1.00 96.94           C  
ATOM   3602  HB2 LEU A 223      -6.261  -1.382  -4.119  1.00 96.94           H  
ATOM   3603  HB3 LEU A 223      -5.569  -0.043  -5.034  1.00 96.94           H  
ATOM   3604  O   LEU A 223      -4.144  -4.022  -5.953  1.00 96.94           O  
ATOM   3605  CG  LEU A 223      -4.157  -1.161  -3.884  1.00 96.94           C  
ATOM   3606  HG  LEU A 223      -4.000  -2.211  -3.636  1.00 96.94           H  
ATOM   3607  CD1 LEU A 223      -2.920  -0.638  -4.597  1.00 96.94           C  
ATOM   3608 HD11 LEU A 223      -3.089   0.380  -4.950  1.00 96.94           H  
ATOM   3609 HD12 LEU A 223      -2.078  -0.648  -3.905  1.00 96.94           H  
ATOM   3610 HD13 LEU A 223      -2.682  -1.284  -5.442  1.00 96.94           H  
ATOM   3611  CD2 LEU A 223      -4.389  -0.347  -2.609  1.00 96.94           C  
ATOM   3612 HD21 LEU A 223      -5.234  -0.765  -2.062  1.00 96.94           H  
ATOM   3613 HD22 LEU A 223      -4.611   0.688  -2.868  1.00 96.94           H  
ATOM   3614 HD23 LEU A 223      -3.502  -0.376  -1.977  1.00 96.94           H  
ATOM   3615  N   GLN A 224      -6.231  -4.135  -5.161  1.00 95.56           N  
ATOM   3616  H   GLN A 224      -7.087  -3.626  -4.991  1.00 95.56           H  
ATOM   3617  CA  GLN A 224      -6.189  -5.579  -4.904  1.00 95.56           C  
ATOM   3618  HA  GLN A 224      -5.334  -5.797  -4.266  1.00 95.56           H  
ATOM   3619  C   GLN A 224      -6.021  -6.403  -6.186  1.00 95.56           C  
ATOM   3620  CB  GLN A 224      -7.475  -6.025  -4.199  1.00 95.56           C  
ATOM   3621  HB2 GLN A 224      -7.529  -7.114  -4.233  1.00 95.56           H  
ATOM   3622  HB3 GLN A 224      -8.335  -5.626  -4.739  1.00 95.56           H  
ATOM   3623  O   GLN A 224      -5.335  -7.426  -6.155  1.00 95.56           O  
ATOM   3624  CG  GLN A 224      -7.548  -5.598  -2.731  1.00 95.56           C  
ATOM   3625  HG2 GLN A 224      -6.695  -6.020  -2.200  1.00 95.56           H  
ATOM   3626  HG3 GLN A 224      -7.490  -4.512  -2.646  1.00 95.56           H  
ATOM   3627  CD  GLN A 224      -8.837  -6.075  -2.065  1.00 95.56           C  
ATOM   3628  NE2 GLN A 224      -8.843  -6.233  -0.763  1.00 95.56           N  
ATOM   3629 HE21 GLN A 224      -8.017  -6.015  -0.224  1.00 95.56           H  
ATOM   3630 HE22 GLN A 224      -9.721  -6.543  -0.371  1.00 95.56           H  
ATOM   3631  OE1 GLN A 224      -9.856  -6.356  -2.674  1.00 95.56           O  
ATOM   3632  N   GLY A 225      -6.656  -5.994  -7.289  1.00 96.25           N  
ATOM   3633  H   GLY A 225      -7.213  -5.153  -7.239  1.00 96.25           H  
ATOM   3634  CA  GLY A 225      -6.514  -6.646  -8.593  1.00 96.25           C  
ATOM   3635  HA2 GLY A 225      -7.130  -6.115  -9.318  1.00 96.25           H  
ATOM   3636  HA3 GLY A 225      -6.841  -7.684  -8.532  1.00 96.25           H  
ATOM   3637  C   GLY A 225      -5.073  -6.608  -9.092  1.00 96.25           C  
ATOM   3638  O   GLY A 225      -4.481  -7.654  -9.355  1.00 96.25           O  
ATOM   3639  N   ILE A 226      -4.485  -5.413  -9.127  1.00 95.75           N  
ATOM   3640  H   ILE A 226      -5.037  -4.601  -8.887  1.00 95.75           H  
ATOM   3641  CA  ILE A 226      -3.098  -5.199  -9.556  1.00 95.75           C  
ATOM   3642  HA  ILE A 226      -2.963  -5.611 -10.556  1.00 95.75           H  
ATOM   3643  C   ILE A 226      -2.122  -5.927  -8.626  1.00 95.75           C  
ATOM   3644  CB  ILE A 226      -2.809  -3.685  -9.614  1.00 95.75           C  
ATOM   3645  HB  ILE A 226      -3.020  -3.269  -8.629  1.00 95.75           H  
ATOM   3646  O   ILE A 226      -1.200  -6.592  -9.094  1.00 95.75           O  
ATOM   3647  CG1 ILE A 226      -3.729  -3.001 -10.650  1.00 95.75           C  
ATOM   3648 HG12 ILE A 226      -3.408  -3.298 -11.648  1.00 95.75           H  
ATOM   3649 HG13 ILE A 226      -4.764  -3.326 -10.548  1.00 95.75           H  
ATOM   3650  CG2 ILE A 226      -1.335  -3.380  -9.965  1.00 95.75           C  
ATOM   3651 HG21 ILE A 226      -1.230  -3.104 -11.014  1.00 95.75           H  
ATOM   3652 HG22 ILE A 226      -0.992  -2.549  -9.348  1.00 95.75           H  
ATOM   3653 HG23 ILE A 226      -0.666  -4.222  -9.789  1.00 95.75           H  
ATOM   3654  CD1 ILE A 226      -3.721  -1.476 -10.540  1.00 95.75           C  
ATOM   3655 HD11 ILE A 226      -4.018  -1.061 -11.503  1.00 95.75           H  
ATOM   3656 HD12 ILE A 226      -2.732  -1.097 -10.285  1.00 95.75           H  
ATOM   3657 HD13 ILE A 226      -4.438  -1.161  -9.782  1.00 95.75           H  
ATOM   3658  N   SER A 227      -2.333  -5.880  -7.309  1.00 95.06           N  
ATOM   3659  H   SER A 227      -3.059  -5.280  -6.943  1.00 95.06           H  
ATOM   3660  CA  SER A 227      -1.458  -6.591  -6.372  1.00 95.06           C  
ATOM   3661  HA  SER A 227      -0.437  -6.236  -6.512  1.00 95.06           H  
ATOM   3662  C   SER A 227      -1.446  -8.098  -6.592  1.00 95.06           C  
ATOM   3663  CB  SER A 227      -1.879  -6.319  -4.937  1.00 95.06           C  
ATOM   3664  HB2 SER A 227      -1.255  -6.898  -4.257  1.00 95.06           H  
ATOM   3665  HB3 SER A 227      -2.925  -6.594  -4.797  1.00 95.06           H  
ATOM   3666  O   SER A 227      -0.385  -8.705  -6.479  1.00 95.06           O  
ATOM   3667  OG  SER A 227      -1.710  -4.951  -4.676  1.00 95.06           O  
ATOM   3668  HG  SER A 227      -0.822  -4.689  -4.930  1.00 95.06           H  
ATOM   3669  N   LYS A 228      -2.588  -8.710  -6.930  1.00 93.12           N  
ATOM   3670  H   LYS A 228      -3.421  -8.151  -7.048  1.00 93.12           H  
ATOM   3671  CA  LYS A 228      -2.630 -10.139  -7.275  1.00 93.12           C  
ATOM   3672  HA  LYS A 228      -2.162 -10.722  -6.481  1.00 93.12           H  
ATOM   3673  C   LYS A 228      -1.818 -10.432  -8.531  1.00 93.12           C  
ATOM   3674  CB  LYS A 228      -4.071 -10.612  -7.464  1.00 93.12           C  
ATOM   3675  HB2 LYS A 228      -4.066 -11.592  -7.940  1.00 93.12           H  
ATOM   3676  HB3 LYS A 228      -4.594  -9.917  -8.122  1.00 93.12           H  
ATOM   3677  O   LYS A 228      -1.032 -11.370  -8.507  1.00 93.12           O  
ATOM   3678  CG  LYS A 228      -4.806 -10.723  -6.125  1.00 93.12           C  
ATOM   3679  HG2 LYS A 228      -4.362 -11.521  -5.530  1.00 93.12           H  
ATOM   3680  HG3 LYS A 228      -4.725  -9.788  -5.571  1.00 93.12           H  
ATOM   3681  CD  LYS A 228      -6.276 -11.032  -6.403  1.00 93.12           C  
ATOM   3682  HD2 LYS A 228      -6.663 -10.284  -7.095  1.00 93.12           H  
ATOM   3683  HD3 LYS A 228      -6.351 -12.020  -6.858  1.00 93.12           H  
ATOM   3684  CE  LYS A 228      -7.087 -10.978  -5.109  1.00 93.12           C  
ATOM   3685  HE2 LYS A 228      -6.943  -9.992  -4.666  1.00 93.12           H  
ATOM   3686  HE3 LYS A 228      -6.701 -11.728  -4.419  1.00 93.12           H  
ATOM   3687  NZ  LYS A 228      -8.523 -11.208  -5.399  1.00 93.12           N  
ATOM   3688  HZ1 LYS A 228      -8.646 -11.298  -6.398  1.00 93.12           H  
ATOM   3689  HZ2 LYS A 228      -9.075 -10.423  -5.083  1.00 93.12           H  
ATOM   3690  HZ3 LYS A 228      -8.846 -12.055  -4.954  1.00 93.12           H  
ATOM   3691  N   LEU A 229      -1.943  -9.596  -9.564  1.00 91.06           N  
ATOM   3692  H   LEU A 229      -2.609  -8.840  -9.496  1.00 91.06           H  
ATOM   3693  CA  LEU A 229      -1.142  -9.720 -10.786  1.00 91.06           C  
ATOM   3694  HA  LEU A 229      -1.325 -10.698 -11.232  1.00 91.06           H  
ATOM   3695  C   LEU A 229       0.360  -9.659 -10.480  1.00 91.06           C  
ATOM   3696  CB  LEU A 229      -1.536  -8.620 -11.790  1.00 91.06           C  
ATOM   3697  HB2 LEU A 229      -0.822  -8.637 -12.613  1.00 91.06           H  
ATOM   3698  HB3 LEU A 229      -1.451  -7.645 -11.309  1.00 91.06           H  
ATOM   3699  O   LEU A 229       1.107 -10.521 -10.922  1.00 91.06           O  
ATOM   3700  CG  LEU A 229      -2.950  -8.761 -12.377  1.00 91.06           C  
ATOM   3701  HG  LEU A 229      -3.677  -8.896 -11.576  1.00 91.06           H  
ATOM   3702  CD1 LEU A 229      -3.312  -7.484 -13.138  1.00 91.06           C  
ATOM   3703 HD11 LEU A 229      -4.192  -7.651 -13.759  1.00 91.06           H  
ATOM   3704 HD12 LEU A 229      -3.541  -6.691 -12.426  1.00 91.06           H  
ATOM   3705 HD13 LEU A 229      -2.473  -7.174 -13.761  1.00 91.06           H  
ATOM   3706  CD2 LEU A 229      -3.046  -9.959 -13.320  1.00 91.06           C  
ATOM   3707 HD21 LEU A 229      -2.855 -10.886 -12.779  1.00 91.06           H  
ATOM   3708 HD22 LEU A 229      -4.045 -10.023 -13.751  1.00 91.06           H  
ATOM   3709 HD23 LEU A 229      -2.315  -9.869 -14.122  1.00 91.06           H  
ATOM   3710  N   VAL A 230       0.803  -8.706  -9.654  1.00 89.62           N  
ATOM   3711  H   VAL A 230       0.147  -8.001  -9.351  1.00 89.62           H  
ATOM   3712  CA  VAL A 230       2.217  -8.597  -9.254  1.00 89.62           C  
ATOM   3713  HA  VAL A 230       2.830  -8.534 -10.153  1.00 89.62           H  
ATOM   3714  C   VAL A 230       2.684  -9.831  -8.482  1.00 89.62           C  
ATOM   3715  CB  VAL A 230       2.448  -7.329  -8.416  1.00 89.62           C  
ATOM   3716  HB  VAL A 230       1.743  -7.323  -7.585  1.00 89.62           H  
ATOM   3717  O   VAL A 230       3.770 -10.341  -8.756  1.00 89.62           O  
ATOM   3718  CG1 VAL A 230       3.871  -7.238  -7.844  1.00 89.62           C  
ATOM   3719 HG11 VAL A 230       4.024  -6.263  -7.381  1.00 89.62           H  
ATOM   3720 HG12 VAL A 230       4.027  -8.004  -7.084  1.00 89.62           H  
ATOM   3721 HG13 VAL A 230       4.605  -7.368  -8.639  1.00 89.62           H  
ATOM   3722  CG2 VAL A 230       2.213  -6.074  -9.256  1.00 89.62           C  
ATOM   3723 HG21 VAL A 230       3.100  -5.851  -9.848  1.00 89.62           H  
ATOM   3724 HG22 VAL A 230       2.014  -5.235  -8.589  1.00 89.62           H  
ATOM   3725 HG23 VAL A 230       1.355  -6.188  -9.918  1.00 89.62           H  
ATOM   3726  N   VAL A 231       1.878 -10.332  -7.540  1.00 89.62           N  
ATOM   3727  H   VAL A 231       0.987  -9.884  -7.380  1.00 89.62           H  
ATOM   3728  CA  VAL A 231       2.206 -11.551  -6.780  1.00 89.62           C  
ATOM   3729  HA  VAL A 231       3.181 -11.422  -6.312  1.00 89.62           H  
ATOM   3730  C   VAL A 231       2.321 -12.752  -7.718  1.00 89.62           C  
ATOM   3731  CB  VAL A 231       1.169 -11.813  -5.668  1.00 89.62           C  
ATOM   3732  HB  VAL A 231       0.164 -11.763  -6.088  1.00 89.62           H  
ATOM   3733  O   VAL A 231       3.270 -13.525  -7.602  1.00 89.62           O  
ATOM   3734  CG1 VAL A 231       1.347 -13.180  -4.993  1.00 89.62           C  
ATOM   3735 HG11 VAL A 231       1.103 -13.982  -5.690  1.00 89.62           H  
ATOM   3736 HG12 VAL A 231       2.376 -13.296  -4.653  1.00 89.62           H  
ATOM   3737 HG13 VAL A 231       0.680 -13.260  -4.134  1.00 89.62           H  
ATOM   3738  CG2 VAL A 231       1.294 -10.758  -4.562  1.00 89.62           C  
ATOM   3739 HG21 VAL A 231       1.304  -9.758  -4.996  1.00 89.62           H  
ATOM   3740 HG22 VAL A 231       2.222 -10.906  -4.010  1.00 89.62           H  
ATOM   3741 HG23 VAL A 231       0.453 -10.840  -3.873  1.00 89.62           H  
ATOM   3742  N   GLU A 232       1.402 -12.893  -8.675  1.00 87.25           N  
ATOM   3743  H   GLU A 232       0.651 -12.221  -8.734  1.00 87.25           H  
ATOM   3744  CA  GLU A 232       1.444 -13.951  -9.685  1.00 87.25           C  
ATOM   3745  HA  GLU A 232       1.511 -14.915  -9.179  1.00 87.25           H  
ATOM   3746  C   GLU A 232       2.693 -13.838 -10.572  1.00 87.25           C  
ATOM   3747  CB  GLU A 232       0.150 -13.931 -10.519  1.00 87.25           C  
ATOM   3748  HB2 GLU A 232       0.301 -14.548 -11.405  1.00 87.25           H  
ATOM   3749  HB3 GLU A 232      -0.069 -12.912 -10.837  1.00 87.25           H  
ATOM   3750  O   GLU A 232       3.420 -14.822 -10.722  1.00 87.25           O  
ATOM   3751  CG  GLU A 232      -1.045 -14.489  -9.723  1.00 87.25           C  
ATOM   3752  HG2 GLU A 232      -0.821 -15.518  -9.441  1.00 87.25           H  
ATOM   3753  HG3 GLU A 232      -1.159 -13.923  -8.799  1.00 87.25           H  
ATOM   3754  CD  GLU A 232      -2.375 -14.464 -10.501  1.00 87.25           C  
ATOM   3755  OE1 GLU A 232      -3.432 -14.539  -9.828  1.00 87.25           O  
ATOM   3756  OE2 GLU A 232      -2.343 -14.460 -11.754  1.00 87.25           O  
ATOM   3757  N   SER A 233       3.009 -12.644 -11.080  1.00 82.19           N  
ATOM   3758  H   SER A 233       2.337 -11.895 -10.999  1.00 82.19           H  
ATOM   3759  CA  SER A 233       4.214 -12.390 -11.882  1.00 82.19           C  
ATOM   3760  HA  SER A 233       4.178 -13.016 -12.774  1.00 82.19           H  
ATOM   3761  C   SER A 233       5.505 -12.721 -11.126  1.00 82.19           C  
ATOM   3762  CB  SER A 233       4.237 -10.927 -12.337  1.00 82.19           C  
ATOM   3763  HB2 SER A 233       5.162 -10.733 -12.880  1.00 82.19           H  
ATOM   3764  HB3 SER A 233       4.181 -10.271 -11.468  1.00 82.19           H  
ATOM   3765  O   SER A 233       6.374 -13.410 -11.663  1.00 82.19           O  
ATOM   3766  OG  SER A 233       3.141 -10.682 -13.196  1.00 82.19           O  
ATOM   3767  HG  SER A 233       3.239  -9.820 -13.608  1.00 82.19           H  
ATOM   3768  N   VAL A 234       5.623 -12.303  -9.858  1.00 82.38           N  
ATOM   3769  H   VAL A 234       4.871 -11.753  -9.469  1.00 82.38           H  
ATOM   3770  CA  VAL A 234       6.778 -12.635  -9.000  1.00 82.38           C  
ATOM   3771  HA  VAL A 234       7.696 -12.374  -9.528  1.00 82.38           H  
ATOM   3772  C   VAL A 234       6.845 -14.135  -8.708  1.00 82.38           C  
ATOM   3773  CB  VAL A 234       6.741 -11.836  -7.680  1.00 82.38           C  
ATOM   3774  HB  VAL A 234       5.764 -11.960  -7.213  1.00 82.38           H  
ATOM   3775  O   VAL A 234       7.934 -14.720  -8.703  1.00 82.38           O  
ATOM   3776  CG1 VAL A 234       7.819 -12.311  -6.691  1.00 82.38           C  
ATOM   3777 HG11 VAL A 234       8.782 -12.397  -7.194  1.00 82.38           H  
ATOM   3778 HG12 VAL A 234       7.906 -11.601  -5.868  1.00 82.38           H  
ATOM   3779 HG13 VAL A 234       7.540 -13.275  -6.265  1.00 82.38           H  
ATOM   3780  CG2 VAL A 234       6.983 -10.344  -7.932  1.00 82.38           C  
ATOM   3781 HG21 VAL A 234       6.812  -9.784  -7.013  1.00 82.38           H  
ATOM   3782 HG22 VAL A 234       8.007 -10.179  -8.269  1.00 82.38           H  
ATOM   3783 HG23 VAL A 234       6.298  -9.970  -8.693  1.00 82.38           H  
ATOM   3784  N   HIS A 235       5.699 -14.781  -8.485  1.00 82.62           N  
ATOM   3785  H   HIS A 235       4.833 -14.261  -8.485  1.00 82.62           H  
ATOM   3786  CA  HIS A 235       5.651 -16.216  -8.231  1.00 82.62           C  
ATOM   3787  HA  HIS A 235       6.320 -16.434  -7.399  1.00 82.62           H  
ATOM   3788  C   HIS A 235       6.157 -17.002  -9.445  1.00 82.62           C  
ATOM   3789  CB  HIS A 235       4.233 -16.628  -7.822  1.00 82.62           C  
ATOM   3790  HB2 HIS A 235       3.945 -16.061  -6.936  1.00 82.62           H  
ATOM   3791  HB3 HIS A 235       3.528 -16.390  -8.619  1.00 82.62           H  
ATOM   3792  O   HIS A 235       7.057 -17.833  -9.303  1.00 82.62           O  
ATOM   3793  CG  HIS A 235       4.145 -18.093  -7.495  1.00 82.62           C  
ATOM   3794  CD2 HIS A 235       3.619 -19.085  -8.276  1.00 82.62           C  
ATOM   3795  HD2 HIS A 235       3.167 -18.953  -9.248  1.00 82.62           H  
ATOM   3796  ND1 HIS A 235       4.627 -18.684  -6.354  1.00 82.62           N  
ATOM   3797  HD1 HIS A 235       5.040 -18.198  -5.571  1.00 82.62           H  
ATOM   3798  CE1 HIS A 235       4.406 -20.006  -6.443  1.00 82.62           C  
ATOM   3799  HE1 HIS A 235       4.671 -20.730  -5.688  1.00 82.62           H  
ATOM   3800  NE2 HIS A 235       3.788 -20.300  -7.598  1.00 82.62           N  
ATOM   3801  N   VAL A 236       5.655 -16.691 -10.646  1.00 78.06           N  
ATOM   3802  H   VAL A 236       4.940 -15.979 -10.696  1.00 78.06           H  
ATOM   3803  CA  VAL A 236       6.120 -17.306 -11.899  1.00 78.06           C  
ATOM   3804  HA  VAL A 236       5.992 -18.385 -11.818  1.00 78.06           H  
ATOM   3805  C   VAL A 236       7.616 -17.061 -12.096  1.00 78.06           C  
ATOM   3806  CB  VAL A 236       5.281 -16.804 -13.097  1.00 78.06           C  
ATOM   3807  HB  VAL A 236       5.265 -15.714 -13.086  1.00 78.06           H  
ATOM   3808  O   VAL A 236       8.373 -18.018 -12.258  1.00 78.06           O  
ATOM   3809  CG1 VAL A 236       5.853 -17.244 -14.456  1.00 78.06           C  
ATOM   3810 HG11 VAL A 236       6.571 -18.055 -14.334  1.00 78.06           H  
ATOM   3811 HG12 VAL A 236       5.068 -17.587 -15.131  1.00 78.06           H  
ATOM   3812 HG13 VAL A 236       6.355 -16.395 -14.920  1.00 78.06           H  
ATOM   3813  CG2 VAL A 236       3.832 -17.304 -12.985  1.00 78.06           C  
ATOM   3814 HG21 VAL A 236       3.276 -17.046 -13.886  1.00 78.06           H  
ATOM   3815 HG22 VAL A 236       3.333 -16.821 -12.145  1.00 78.06           H  
ATOM   3816 HG23 VAL A 236       3.810 -18.384 -12.836  1.00 78.06           H  
ATOM   3817  N   ALA A 237       8.083 -15.817 -11.993  1.00 73.25           N  
ATOM   3818  H   ALA A 237       7.436 -15.053 -11.861  1.00 73.25           H  
ATOM   3819  CA  ALA A 237       9.510 -15.504 -12.112  1.00 73.25           C  
ATOM   3820  HA  ALA A 237       9.840 -15.741 -13.124  1.00 73.25           H  
ATOM   3821  C   ALA A 237      10.405 -16.306 -11.144  1.00 73.25           C  
ATOM   3822  CB  ALA A 237       9.670 -14.000 -11.893  1.00 73.25           C  
ATOM   3823  HB1 ALA A 237       8.992 -13.652 -11.113  1.00 73.25           H  
ATOM   3824  HB2 ALA A 237      10.694 -13.787 -11.588  1.00 73.25           H  
ATOM   3825  HB3 ALA A 237       9.439 -13.476 -12.820  1.00 73.25           H  
ATOM   3826  O   ALA A 237      11.479 -16.768 -11.543  1.00 73.25           O  
ATOM   3827  N   THR A 238       9.950 -16.512  -9.903  1.00 73.25           N  
ATOM   3828  H   THR A 238       9.084 -16.064  -9.639  1.00 73.25           H  
ATOM   3829  CA  THR A 238      10.663 -17.305  -8.891  1.00 73.25           C  
ATOM   3830  HA  THR A 238      11.700 -16.970  -8.855  1.00 73.25           H  
ATOM   3831  C   THR A 238      10.679 -18.799  -9.231  1.00 73.25           C  
ATOM   3832  CB  THR A 238      10.042 -17.114  -7.495  1.00 73.25           C  
ATOM   3833  HB  THR A 238       9.012 -17.471  -7.510  1.00 73.25           H  
ATOM   3834  O   THR A 238      11.740 -19.421  -9.154  1.00 73.25           O  
ATOM   3835  CG2 THR A 238      10.797 -17.876  -6.398  1.00 73.25           C  
ATOM   3836 HG21 THR A 238      11.036 -17.201  -5.576  1.00 73.25           H  
ATOM   3837 HG22 THR A 238      10.158 -18.673  -6.018  1.00 73.25           H  
ATOM   3838 HG23 THR A 238      11.723 -18.308  -6.778  1.00 73.25           H  
ATOM   3839  OG1 THR A 238      10.010 -15.758  -7.115  1.00 73.25           O  
ATOM   3840  HG1 THR A 238       9.220 -15.361  -7.488  1.00 73.25           H  
ATOM   3841  N   VAL A 239       9.539 -19.390  -9.622  1.00 74.44           N  
ATOM   3842  H   VAL A 239       8.707 -18.825  -9.707  1.00 74.44           H  
ATOM   3843  CA  VAL A 239       9.451 -20.836  -9.924  1.00 74.44           C  
ATOM   3844  HA  VAL A 239       9.789 -21.394  -9.050  1.00 74.44           H  
ATOM   3845  C   VAL A 239      10.387 -21.236 -11.064  1.00 74.44           C  
ATOM   3846  CB  VAL A 239       7.993 -21.254 -10.233  1.00 74.44           C  
ATOM   3847  HB  VAL A 239       7.562 -20.566 -10.961  1.00 74.44           H  
ATOM   3848  O   VAL A 239      10.987 -22.308 -11.019  1.00 74.44           O  
ATOM   3849  CG1 VAL A 239       7.898 -22.671 -10.823  1.00 74.44           C  
ATOM   3850 HG11 VAL A 239       8.410 -23.380 -10.173  1.00 74.44           H  
ATOM   3851 HG12 VAL A 239       6.853 -22.963 -10.931  1.00 74.44           H  
ATOM   3852 HG13 VAL A 239       8.345 -22.697 -11.816  1.00 74.44           H  
ATOM   3853  CG2 VAL A 239       7.145 -21.211  -8.947  1.00 74.44           C  
ATOM   3854 HG21 VAL A 239       6.678 -20.232  -8.845  1.00 74.44           H  
ATOM   3855 HG22 VAL A 239       7.763 -21.402  -8.069  1.00 74.44           H  
ATOM   3856 HG23 VAL A 239       6.344 -21.949  -8.978  1.00 74.44           H  
ATOM   3857  N   PHE A 240      10.548 -20.366 -12.057  1.00 66.44           N  
ATOM   3858  H   PHE A 240      10.001 -19.517 -12.043  1.00 66.44           H  
ATOM   3859  CA  PHE A 240      11.394 -20.648 -13.211  1.00 66.44           C  
ATOM   3860  HA  PHE A 240      11.507 -21.729 -13.300  1.00 66.44           H  
ATOM   3861  C   PHE A 240      12.829 -20.098 -13.098  1.00 66.44           C  
ATOM   3862  CB  PHE A 240      10.662 -20.199 -14.467  1.00 66.44           C  
ATOM   3863  HB2 PHE A 240      10.428 -19.138 -14.383  1.00 66.44           H  
ATOM   3864  HB3 PHE A 240      11.346 -20.362 -15.300  1.00 66.44           H  
ATOM   3865  O   PHE A 240      13.581 -20.154 -14.069  1.00 66.44           O  
ATOM   3866  CG  PHE A 240       9.398 -20.966 -14.792  1.00 66.44           C  
ATOM   3867  CD1 PHE A 240       9.482 -22.172 -15.503  1.00 66.44           C  
ATOM   3868  HD1 PHE A 240      10.448 -22.553 -15.798  1.00 66.44           H  
ATOM   3869  CD2 PHE A 240       8.141 -20.453 -14.456  1.00 66.44           C  
ATOM   3870  HD2 PHE A 240       8.084 -19.512 -13.928  1.00 66.44           H  
ATOM   3871  CE1 PHE A 240       8.311 -22.853 -15.876  1.00 66.44           C  
ATOM   3872  HE1 PHE A 240       8.377 -23.776 -16.433  1.00 66.44           H  
ATOM   3873  CE2 PHE A 240       6.964 -21.126 -14.809  1.00 66.44           C  
ATOM   3874  HE2 PHE A 240       6.001 -20.717 -14.539  1.00 66.44           H  
ATOM   3875  CZ  PHE A 240       7.049 -22.332 -15.527  1.00 66.44           C  
ATOM   3876  HZ  PHE A 240       6.147 -22.853 -15.814  1.00 66.44           H  
ATOM   3877  N   GLY A 241      13.236 -19.611 -11.918  1.00 62.94           N  
ATOM   3878  H   GLY A 241      12.585 -19.623 -11.147  1.00 62.94           H  
ATOM   3879  CA  GLY A 241      14.638 -19.271 -11.634  1.00 62.94           C  
ATOM   3880  HA2 GLY A 241      14.743 -19.128 -10.559  1.00 62.94           H  
ATOM   3881  HA3 GLY A 241      15.266 -20.110 -11.936  1.00 62.94           H  
ATOM   3882  C   GLY A 241      15.168 -18.018 -12.326  1.00 62.94           C  
ATOM   3883  O   GLY A 241      16.379 -17.847 -12.421  1.00 62.94           O  
ATOM   3884  N   PHE A 242      14.296 -17.151 -12.833  1.00 57.19           N  
ATOM   3885  H   PHE A 242      13.309 -17.331 -12.715  1.00 57.19           H  
ATOM   3886  CA  PHE A 242      14.730 -15.969 -13.575  1.00 57.19           C  
ATOM   3887  HA  PHE A 242      15.659 -16.180 -14.103  1.00 57.19           H  
ATOM   3888  C   PHE A 242      14.972 -14.739 -12.694  1.00 57.19           C  
ATOM   3889  CB  PHE A 242      13.668 -15.645 -14.586  1.00 57.19           C  
ATOM   3890  HB2 PHE A 242      14.005 -14.714 -15.043  1.00 57.19           H  
ATOM   3891  HB3 PHE A 242      12.730 -15.537 -14.042  1.00 57.19           H  
ATOM   3892  O   PHE A 242      15.639 -13.799 -13.112  1.00 57.19           O  
ATOM   3893  CG  PHE A 242      13.397 -16.610 -15.686  1.00 57.19           C  
ATOM   3894  CD1 PHE A 242      14.294 -16.721 -16.758  1.00 57.19           C  
ATOM   3895  HD1 PHE A 242      15.212 -16.152 -16.762  1.00 57.19           H  
ATOM   3896  CD2 PHE A 242      12.195 -17.321 -15.670  1.00 57.19           C  
ATOM   3897  HD2 PHE A 242      11.504 -17.200 -14.849  1.00 57.19           H  
ATOM   3898  CE1 PHE A 242      13.999 -17.594 -17.815  1.00 57.19           C  
ATOM   3899  HE1 PHE A 242      14.697 -17.714 -18.630  1.00 57.19           H  
ATOM   3900  CE2 PHE A 242      11.934 -18.205 -16.713  1.00 57.19           C  
ATOM   3901  HE2 PHE A 242      11.040 -18.809 -16.657  1.00 57.19           H  
ATOM   3902  CZ  PHE A 242      12.825 -18.359 -17.780  1.00 57.19           C  
ATOM   3903  HZ  PHE A 242      12.610 -19.074 -18.559  1.00 57.19           H  
ATOM   3904  N   ALA A 243      14.405 -14.727 -11.491  1.00 58.31           N  
ATOM   3905  H   ALA A 243      13.835 -15.515 -11.219  1.00 58.31           H  
ATOM   3906  CA  ALA A 243      14.774 -13.777 -10.457  1.00 58.31           C  
ATOM   3907  HA  ALA A 243      15.598 -13.153 -10.803  1.00 58.31           H  
ATOM   3908  C   ALA A 243      15.265 -14.545  -9.237  1.00 58.31           C  
ATOM   3909  CB  ALA A 243      13.594 -12.850 -10.157  1.00 58.31           C  
ATOM   3910  HB1 ALA A 243      13.453 -12.173 -11.000  1.00 58.31           H  
ATOM   3911  HB2 ALA A 243      13.813 -12.253  -9.272  1.00 58.31           H  
ATOM   3912  HB3 ALA A 243      12.686 -13.428  -9.984  1.00 58.31           H  
ATOM   3913  O   ALA A 243      14.604 -15.470  -8.758  1.00 58.31           O  
ATOM   3914  N   MET A 244      16.417 -14.136  -8.704  1.00 52.81           N  
ATOM   3915  H   MET A 244      16.901 -13.363  -9.137  1.00 52.81           H  
ATOM   3916  CA  MET A 244      16.798 -14.514  -7.348  1.00 52.81           C  
ATOM   3917  HA  MET A 244      16.638 -15.583  -7.207  1.00 52.81           H  
ATOM   3918  C   MET A 244      15.859 -13.768  -6.405  1.00 52.81           C  
ATOM   3919  CB  MET A 244      18.273 -14.198  -7.048  1.00 52.81           C  
ATOM   3920  HB2 MET A 244      18.451 -14.343  -5.982  1.00 52.81           H  
ATOM   3921  HB3 MET A 244      18.480 -13.155  -7.285  1.00 52.81           H  
ATOM   3922  O   MET A 244      16.163 -12.667  -5.954  1.00 52.81           O  
ATOM   3923  CG  MET A 244      19.250 -15.088  -7.816  1.00 52.81           C  
ATOM   3924  HG2 MET A 244      19.076 -14.975  -8.886  1.00 52.81           H  
ATOM   3925  HG3 MET A 244      20.260 -14.738  -7.601  1.00 52.81           H  
ATOM   3926  SD  MET A 244      19.176 -16.850  -7.393  1.00 52.81           S  
ATOM   3927  CE  MET A 244      20.542 -17.448  -8.424  1.00 52.81           C  
ATOM   3928  HE1 MET A 244      20.419 -17.084  -9.444  1.00 52.81           H  
ATOM   3929  HE2 MET A 244      21.486 -17.083  -8.019  1.00 52.81           H  
ATOM   3930  HE3 MET A 244      20.547 -18.538  -8.426  1.00 52.81           H  
ATOM   3931  N   ALA A 245      14.679 -14.334  -6.152  1.00 59.31           N  
ATOM   3932  H   ALA A 245      14.395 -15.146  -6.681  1.00 59.31           H  
ATOM   3933  CA  ALA A 245      13.800 -13.784  -5.136  1.00 59.31           C  
ATOM   3934  HA  ALA A 245      13.698 -12.714  -5.312  1.00 59.31           H  
ATOM   3935  C   ALA A 245      14.482 -13.990  -3.780  1.00 59.31           C  
ATOM   3936  CB  ALA A 245      12.400 -14.391  -5.234  1.00 59.31           C  
ATOM   3937  HB1 ALA A 245      12.005 -14.233  -6.238  1.00 59.31           H  
ATOM   3938  HB2 ALA A 245      12.436 -15.459  -5.023  1.00 59.31           H  
ATOM   3939  HB3 ALA A 245      11.742 -13.899  -4.519  1.00 59.31           H  
ATOM   3940  O   ALA A 245      14.684 -15.129  -3.336  1.00 59.31           O  
ATOM   3941  N   ASP A 246      14.878 -12.868  -3.176  1.00 68.00           N  
ATOM   3942  H   ASP A 246      14.789 -12.001  -3.687  1.00 68.00           H  
ATOM   3943  CA  ASP A 246      15.352 -12.794  -1.798  1.00 68.00           C  
ATOM   3944  HA  ASP A 246      16.322 -13.286  -1.734  1.00 68.00           H  
ATOM   3945  C   ASP A 246      14.359 -13.539  -0.886  1.00 68.00           C  
ATOM   3946  CB  ASP A 246      15.531 -11.311  -1.423  1.00 68.00           C  
ATOM   3947  HB2 ASP A 246      14.555 -10.835  -1.327  1.00 68.00           H  
ATOM   3948  HB3 ASP A 246      16.065 -10.812  -2.231  1.00 68.00           H  
ATOM   3949  O   ASP A 246      13.149 -13.533  -1.139  1.00 68.00           O  
ATOM   3950  CG  ASP A 246      16.323 -11.113  -0.130  1.00 68.00           C  
ATOM   3951  OD1 ASP A 246      15.922 -11.676   0.910  1.00 68.00           O  
ATOM   3952  OD2 ASP A 246      17.331 -10.371  -0.173  1.00 68.00           O  
ATOM   3953  N   ASN A 247      14.860 -14.191   0.167  1.00 76.88           N  
ATOM   3954  H   ASN A 247      15.829 -14.029   0.402  1.00 76.88           H  
ATOM   3955  CA  ASN A 247      14.020 -14.929   1.112  1.00 76.88           C  
ATOM   3956  HA  ASN A 247      13.540 -15.757   0.592  1.00 76.88           H  
ATOM   3957  C   ASN A 247      12.896 -14.044   1.656  1.00 76.88           C  
ATOM   3958  CB  ASN A 247      14.882 -15.482   2.258  1.00 76.88           C  
ATOM   3959  HB2 ASN A 247      14.225 -15.882   3.030  1.00 76.88           H  
ATOM   3960  HB3 ASN A 247      15.461 -14.672   2.701  1.00 76.88           H  
ATOM   3961  O   ASN A 247      11.775 -14.522   1.798  1.00 76.88           O  
ATOM   3962  CG  ASN A 247      15.813 -16.601   1.829  1.00 76.88           C  
ATOM   3963  ND2 ASN A 247      16.885 -16.798   2.556  1.00 76.88           N  
ATOM   3964 HD21 ASN A 247      17.495 -17.552   2.277  1.00 76.88           H  
ATOM   3965 HD22 ASN A 247      17.027 -16.245   3.389  1.00 76.88           H  
ATOM   3966  OD1 ASN A 247      15.609 -17.306   0.851  1.00 76.88           O  
ATOM   3967  N   LEU A 248      13.156 -12.744   1.845  1.00 77.00           N  
ATOM   3968  H   LEU A 248      14.089 -12.403   1.665  1.00 77.00           H  
ATOM   3969  CA  LEU A 248      12.125 -11.801   2.272  1.00 77.00           C  
ATOM   3970  HA  LEU A 248      11.722 -12.164   3.217  1.00 77.00           H  
ATOM   3971  C   LEU A 248      10.953 -11.716   1.278  1.00 77.00           C  
ATOM   3972  CB  LEU A 248      12.785 -10.428   2.488  1.00 77.00           C  
ATOM   3973  HB2 LEU A 248      13.149 -10.060   1.529  1.00 77.00           H  
ATOM   3974  HB3 LEU A 248      13.642 -10.554   3.150  1.00 77.00           H  
ATOM   3975  O   LEU A 248       9.806 -11.743   1.699  1.00 77.00           O  
ATOM   3976  CG  LEU A 248      11.839  -9.377   3.101  1.00 77.00           C  
ATOM   3977  HG  LEU A 248      10.951  -9.266   2.479  1.00 77.00           H  
ATOM   3978  CD1 LEU A 248      11.401  -9.757   4.518  1.00 77.00           C  
ATOM   3979 HD11 LEU A 248      10.808 -10.671   4.494  1.00 77.00           H  
ATOM   3980 HD12 LEU A 248      10.771  -8.972   4.936  1.00 77.00           H  
ATOM   3981 HD13 LEU A 248      12.271  -9.910   5.157  1.00 77.00           H  
ATOM   3982  CD2 LEU A 248      12.553  -8.022   3.143  1.00 77.00           C  
ATOM   3983 HD21 LEU A 248      13.579  -8.146   3.489  1.00 77.00           H  
ATOM   3984 HD22 LEU A 248      12.554  -7.586   2.144  1.00 77.00           H  
ATOM   3985 HD23 LEU A 248      12.024  -7.343   3.812  1.00 77.00           H  
ATOM   3986  N   ILE A 249      11.221 -11.661  -0.030  1.00 78.62           N  
ATOM   3987  H   ILE A 249      12.176 -11.803  -0.328  1.00 78.62           H  
ATOM   3988  CA  ILE A 249      10.169 -11.569  -1.058  1.00 78.62           C  
ATOM   3989  HA  ILE A 249       9.467 -10.786  -0.772  1.00 78.62           H  
ATOM   3990  C   ILE A 249       9.364 -12.872  -1.148  1.00 78.62           C  
ATOM   3991  CB  ILE A 249      10.775 -11.222  -2.442  1.00 78.62           C  
ATOM   3992  HB  ILE A 249      11.470 -12.016  -2.716  1.00 78.62           H  
ATOM   3993  O   ILE A 249       8.183 -12.849  -1.464  1.00 78.62           O  
ATOM   3994  CG1 ILE A 249      11.580  -9.903  -2.390  1.00 78.62           C  
ATOM   3995 HG12 ILE A 249      10.923  -9.083  -2.102  1.00 78.62           H  
ATOM   3996 HG13 ILE A 249      12.353  -9.995  -1.628  1.00 78.62           H  
ATOM   3997  CG2 ILE A 249       9.671 -11.180  -3.523  1.00 78.62           C  
ATOM   3998 HG21 ILE A 249       9.949 -10.550  -4.367  1.00 78.62           H  
ATOM   3999 HG22 ILE A 249       8.739 -10.803  -3.101  1.00 78.62           H  
ATOM   4000 HG23 ILE A 249       9.496 -12.189  -3.897  1.00 78.62           H  
ATOM   4001  CD1 ILE A 249      12.289  -9.552  -3.706  1.00 78.62           C  
ATOM   4002 HD11 ILE A 249      11.622  -8.981  -4.352  1.00 78.62           H  
ATOM   4003 HD12 ILE A 249      13.167  -8.943  -3.493  1.00 78.62           H  
ATOM   4004 HD13 ILE A 249      12.606 -10.459  -4.219  1.00 78.62           H  
ATOM   4005  N   LYS A 250       9.996 -14.018  -0.869  1.00 78.88           N  
ATOM   4006  H   LYS A 250      10.969 -13.966  -0.606  1.00 78.88           H  
ATOM   4007  CA  LYS A 250       9.297 -15.311  -0.818  1.00 78.88           C  
ATOM   4008  HA  LYS A 250       8.606 -15.387  -1.658  1.00 78.88           H  
ATOM   4009  C   LYS A 250       8.449 -15.464   0.438  1.00 78.88           C  
ATOM   4010  CB  LYS A 250      10.319 -16.449  -0.874  1.00 78.88           C  
ATOM   4011  HB2 LYS A 250      11.036 -16.330  -0.062  1.00 78.88           H  
ATOM   4012  HB3 LYS A 250       9.789 -17.390  -0.725  1.00 78.88           H  
ATOM   4013  O   LYS A 250       7.453 -16.182   0.416  1.00 78.88           O  
ATOM   4014  CG  LYS A 250      11.060 -16.515  -2.213  1.00 78.88           C  
ATOM   4015  HG2 LYS A 250      10.345 -16.702  -3.014  1.00 78.88           H  
ATOM   4016  HG3 LYS A 250      11.573 -15.572  -2.402  1.00 78.88           H  
ATOM   4017  CD  LYS A 250      12.090 -17.643  -2.150  1.00 78.88           C  
ATOM   4018  HD2 LYS A 250      12.858 -17.365  -1.428  1.00 78.88           H  
ATOM   4019  HD3 LYS A 250      11.607 -18.564  -1.822  1.00 78.88           H  
ATOM   4020  CE  LYS A 250      12.722 -17.866  -3.520  1.00 78.88           C  
ATOM   4021  HE2 LYS A 250      11.954 -18.253  -4.189  1.00 78.88           H  
ATOM   4022  HE3 LYS A 250      13.077 -16.908  -3.899  1.00 78.88           H  
ATOM   4023  NZ  LYS A 250      13.856 -18.815  -3.446  1.00 78.88           N  
ATOM   4024  HZ1 LYS A 250      13.595 -19.634  -2.915  1.00 78.88           H  
ATOM   4025  HZ2 LYS A 250      14.628 -18.354  -2.986  1.00 78.88           H  
ATOM   4026  HZ3 LYS A 250      14.142 -19.093  -4.374  1.00 78.88           H  
ATOM   4027  N   GLU A 251       8.894 -14.871   1.540  1.00 78.81           N  
ATOM   4028  H   GLU A 251       9.766 -14.364   1.496  1.00 78.81           H  
ATOM   4029  CA  GLU A 251       8.214 -14.953   2.824  1.00 78.81           C  
ATOM   4030  HA  GLU A 251       7.789 -15.950   2.939  1.00 78.81           H  
ATOM   4031  C   GLU A 251       7.049 -13.975   2.951  1.00 78.81           C  
ATOM   4032  CB  GLU A 251       9.202 -14.710   3.969  1.00 78.81           C  
ATOM   4033  HB2 GLU A 251       8.630 -14.504   4.873  1.00 78.81           H  
ATOM   4034  HB3 GLU A 251       9.814 -13.837   3.742  1.00 78.81           H  
ATOM   4035  O   GLU A 251       6.169 -14.242   3.767  1.00 78.81           O  
ATOM   4036  CG  GLU A 251      10.094 -15.925   4.252  1.00 78.81           C  
ATOM   4037  HG2 GLU A 251       9.455 -16.768   4.513  1.00 78.81           H  
ATOM   4038  HG3 GLU A 251      10.643 -16.199   3.351  1.00 78.81           H  
ATOM   4039  CD  GLU A 251      11.087 -15.680   5.405  1.00 78.81           C  
ATOM   4040  OE1 GLU A 251      11.962 -16.555   5.600  1.00 78.81           O  
ATOM   4041  OE2 GLU A 251      10.936 -14.664   6.124  1.00 78.81           O  
ATOM   4042  N   MET A 252       7.051 -12.855   2.218  1.00 79.62           N  
ATOM   4043  H   MET A 252       7.782 -12.735   1.531  1.00 79.62           H  
ATOM   4044  CA  MET A 252       6.034 -11.791   2.291  1.00 79.62           C  
ATOM   4045  HA  MET A 252       5.531 -11.839   3.257  1.00 79.62           H  
ATOM   4046  C   MET A 252       4.948 -11.975   1.239  1.00 79.62           C  
ATOM   4047  CB  MET A 252       6.701 -10.411   2.181  1.00 79.62           C  
ATOM   4048  HB2 MET A 252       5.924  -9.646   2.181  1.00 79.62           H  
ATOM   4049  HB3 MET A 252       7.200 -10.349   1.215  1.00 79.62           H  
ATOM   4050  O   MET A 252       3.769 -11.924   1.645  1.00 79.62           O  
ATOM   4051  CG  MET A 252       7.705 -10.138   3.320  1.00 79.62           C  
ATOM   4052  HG2 MET A 252       8.675  -9.913   2.876  1.00 79.62           H  
ATOM   4053  HG3 MET A 252       7.857 -11.024   3.936  1.00 79.62           H  
ATOM   4054  SD  MET A 252       7.318  -8.719   4.378  1.00 79.62           S  
ATOM   4055  CE  MET A 252       5.933  -9.464   5.251  1.00 79.62           C  
ATOM   4056  HE1 MET A 252       5.943 -10.545   5.108  1.00 79.62           H  
ATOM   4057  HE2 MET A 252       5.001  -9.050   4.866  1.00 79.62           H  
ATOM   4058  HE3 MET A 252       6.060  -9.253   6.313  1.00 79.62           H  
ATOM   4059  OXT MET A 252       5.317 -12.116   0.060  1.00 79.62           O  
TER    4060      MET A 252                                                       
END   
```
