## Supplementary table for "Multiple losses of ecdysone receptor genes in nematodes: an alternative evolutionary scenario of molting regulation": READ.ME

```
>Name_HNF4_vs_Dmel_TM_score
>Cele_vs_Dmel_TM_score         
>Melod_vs_Dmel_TM_score
Resutls of pairwise TM-align (Nema_HNF4: HNF4 proteins from nematodes such as Enoplida, Cele: C. elegans HNF4, Melod: M. incognita HNF4s, and Dmel: D. melanogaster NRs)

>M_incognita_HNF4_LBD_region
>Nematode_HNF4_LBD_region     
>C_elegans_HNF4_LBD_region     
>D_melanogaster_NR_LBD_region
Sequence regions of LBD (ligand binding domains) which were used to predict or extract protein structure


>M_incognita_protein_models
>Nematode_HNF4_protein_models
Best models of protein prediction in nematode HNF4 and M. incognita HNF4 dataset


all_TM_withGeneName.png
>Figure 7A showing the gene ids

M_incognita_NR_tree.pdf
>The gene tree of M. incognita was built to identify expanded HNF4 proteins
```
