## Supplementary table for "Multiple losses of ecdysone receptor genes in nematodes: an alternative evolutionary scenario of molting regulation": Orthogroups.txt

```
OG0000000: GPLIN_000008400 GPLIN_000008700 GPLIN_000036500 GPLIN_000046400 GPLIN_000047500 GPLIN_000047700 GPLIN_000082300 GPLIN_000099300 GPLIN_000105400 GPLIN_000158300 GPLIN_000175100 GPLIN_000177900 GPLIN_000178200 GPLIN_000179400 GPLIN_000180800 GPLIN_000183900 GPLIN_000200100 GPLIN_000200200 GPLIN_000254600 GPLIN_000260100 GPLIN_000260200 GPLIN_000311600 GPLIN_000312600 GPLIN_000350100 GPLIN_000358300 GPLIN_000363400 GPLIN_000372800 GPLIN_000376500 GPLIN_000382100 GPLIN_000389700 GPLIN_000389800 GPLIN_000390300 GPLIN_000403000 GPLIN_000413700 GPLIN_000414100 GPLIN_000416100 GPLIN_000416200 GPLIN_000426700 GPLIN_000437600 GPLIN_000463000 GPLIN_000495800 GPLIN_000531200 GPLIN_000531300 GPLIN_000569400 GPLIN_000570300 GPLIN_000583000 GPLIN_000583800 GPLIN_000603900 GPLIN_000604000 GPLIN_000608300 GPLIN_000609900 GPLIN_000620000 GPLIN_000626700 GPLIN_000632500 GPLIN_000632600 GPLIN_000673400 GPLIN_000700300 GPLIN_000700400 GPLIN_000700500 GPLIN_000711000 GPLIN_000756200 GPLIN_000756700 GPLIN_000757400 GPLIN_000785600 GPLIN_000788000 GPLIN_000796200 GPLIN_000798500 GPLIN_000802900 GPLIN_000811500 GPLIN_000855400 GPLIN_000862600 GPLIN_000889000 GPLIN_000893400 GPLIN_000905800 GPLIN_000922100 GPLIN_000930100 GPLIN_000995700 GPLIN_001006900 GPLIN_001034900 GPLIN_001048200 GPLIN_001049600 GPLIN_001057500 GPLIN_001058700 GPLIN_001059300 GPLIN_001059500 GPLIN_001060000 GPLIN_001060400 GPLIN_001096900 GPLIN_001105000 GPLIN_001105100 GPLIN_001115700 GPLIN_001128900 GPLIN_001131100 GPLIN_001131500 GPLIN_001169300 GPLIN_001186200 GPLIN_001194900 GPLIN_001199800 GPLIN_001223200 GPLIN_001253900 GPLIN_001258400 GPLIN_001265800 GPLIN_001265900 GPLIN_001271400 GPLIN_001282600 GPLIN_001300800 GPLIN_001310700 GPLIN_001312900 GPLIN_001318900 GPLIN_001323300 GPLIN_001335300 GPLIN_001340900 GPLIN_001341800 GPLIN_001378400 GPLIN_001378500 GPLIN_001378700 GPLIN_001385600 GPLIN_001385700 GPLIN_001385900 GPLIN_001427300 GPLIN_001440300 GPLIN_001480400 GPLIN_001484700 GPLIN_001489200 GPLIN_001520200 GPLIN_001522400 GPLIN_001531300 GPLIN_001531500 GPLIN_001531900 GPLIN_001574900 GPLIN_001587100 GPLIN_001590200 GPLIN_001598500 GPLIN_001616200 Y40C5A.1
OG0000001: NEMA_AncylCeyla_transcript_Acey_s0001.g371.t1 NEMA_AncylCeyla_transcript_Acey_s0001.g472.t1 NEMA_AncylCeyla_transcript_Acey_s0001.g473.t1 NEMA_AncylCeyla_transcript_Acey_s0002.g901.t1 NEMA_AncylCeyla_transcript_Acey_s0002.g945.t1 NEMA_AncylCeyla_transcript_Acey_s0004.g1726.t1 NEMA_AncylCeyla_transcript_Acey_s0005.g2255.t1 NEMA_AncylCeyla_transcript_Acey_s0005.g2343.t1 NEMA_AncylCeyla_transcript_Acey_s0005.g2653.t1 NEMA_AncylCeyla_transcript_Acey_s0006.g2916.t1 NEMA_AncylCeyla_transcript_Acey_s0006.g2917.t1 NEMA_AncylCeyla_transcript_Acey_s0007.g3282.t1 NEMA_AncylCeyla_transcript_Acey_s0008.g148.t1 NEMA_AncylCeyla_transcript_Acey_s0008.g16.t1 NEMA_AncylCeyla_transcript_Acey_s0008.g220.t1 NEMA_AncylCeyla_transcript_Acey_s0010.g1220.t1 NEMA_AncylCeyla_transcript_Acey_s0012.g1652.t1 NEMA_AncylCeyla_transcript_Acey_s0016.g3080.t1 NEMA_AncylCeyla_transcript_Acey_s0017.g3428.t1 NEMA_AncylCeyla_transcript_Acey_s0017.g3428.t2 NEMA_AncylCeyla_transcript_Acey_s0018.g3720.t1 NEMA_AncylCeyla_transcript_Acey_s0022.g598.t1 NEMA_AncylCeyla_transcript_Acey_s0022.g598.t2 NEMA_AncylCeyla_transcript_Acey_s0024.g941.t1 NEMA_AncylCeyla_transcript_Acey_s0034.g2920.t1 NEMA_AncylCeyla_transcript_Acey_s0034.g2947.t1 NEMA_AncylCeyla_transcript_Acey_s0037.g3400.t1 NEMA_AncylCeyla_transcript_Acey_s0040.g223.t1 NEMA_AncylCeyla_transcript_Acey_s0040.g224.t1 NEMA_AncylCeyla_transcript_Acey_s0040.g225.t1 NEMA_AncylCeyla_transcript_Acey_s0042.g530.t1 NEMA_AncylCeyla_transcript_Acey_s0049.g1762.t1 NEMA_AncylCeyla_transcript_Acey_s0050.g2055.t1 NEMA_AncylCeyla_transcript_Acey_s0056.g2704.t1 NEMA_AncylCeyla_transcript_Acey_s0059.g2956.t1 NEMA_AncylCeyla_transcript_Acey_s0060.g3105.t1 NEMA_AncylCeyla_transcript_Acey_s0071.g550.t1 NEMA_AncylCeyla_transcript_Acey_s0075.g959.t1 NEMA_AncylCeyla_transcript_Acey_s0076.g1051.t1 NEMA_AncylCeyla_transcript_Acey_s0080.g1373.t1 NEMA_AncylCeyla_transcript_Acey_s0086.g1951.t1 NEMA_AncylCeyla_transcript_Acey_s0099.g3160.t1 NEMA_AncylCeyla_transcript_Acey_s0104.g3646.t1 NEMA_AncylCeyla_transcript_Acey_s0109.g124.t1 NEMA_AncylCeyla_transcript_Acey_s0117.g652.t1 NEMA_AncylCeyla_transcript_Acey_s0125.g1258.t1 NEMA_AncylCeyla_transcript_Acey_s0129.g1477.t1 NEMA_AncylCeyla_transcript_Acey_s0155.g3075.t1 NEMA_AncylCeyla_transcript_Acey_s0157.g3194.t1 NEMA_AncylCeyla_transcript_Acey_s0167.g150.t1 NEMA_AncylCeyla_transcript_Acey_s0172.g340.t1 NEMA_AncylCeyla_transcript_Acey_s0175.g482.t1 NEMA_AncylCeyla_transcript_Acey_s0175.g482.t2 NEMA_AncylCeyla_transcript_Acey_s0179.g729.t1 NEMA_AncylCeyla_transcript_Acey_s0213.g2290.t1 NEMA_AncylCeyla_transcript_Acey_s0218.g2428.t1 NEMA_AncylCeyla_transcript_Acey_s0222.g2647.t1 NEMA_AncylCeyla_transcript_Acey_s0239.g3305.t1 NEMA_AncylCeyla_transcript_Acey_s0266.g704.t1 NEMA_AncylCeyla_transcript_Acey_s0277.g1105.t1 NEMA_AncylCeyla_transcript_Acey_s0277.g1105.t2 NEMA_AncylCeyla_transcript_Acey_s0283.g1299.t1 NEMA_AncylCeyla_transcript_Acey_s0305.g1952.t1 NEMA_AncylCeyla_transcript_Acey_s0329.g2675.t1 NEMA_AncylCeyla_transcript_Acey_s0342.g3026.t1 NEMA_AncylCeyla_transcript_Acey_s0349.g3201.t1 NEMA_AncylCeyla_transcript_Acey_s0355.g3319.t1 NEMA_AncylCeyla_transcript_Acey_s0387.g463.t1 NEMA_AncylCeyla_transcript_Acey_s0395.g644.t1 NEMA_AncylCeyla_transcript_Acey_s0484.g2317.t1 NEMA_AncylCeyla_transcript_Acey_s0522.g2901.t1 NEMA_AncylCeyla_transcript_Acey_s0530.g3000.t1 NEMA_AncylCeyla_transcript_Acey_s0555.g3376.t1 NEMA_AncylCeyla_transcript_Acey_s0557.g3394.t1 NEMA_AncylCeyla_transcript_Acey_s0558.g3420.t1 NEMA_AncylCeyla_transcript_Acey_s0569.g86.t1 NEMA_AncylCeyla_transcript_Acey_s0656.g1209.t2 NEMA_AncylCeyla_transcript_Acey_s0676.g1431.t1 NEMA_AncylCeyla_transcript_Acey_s0677.g1444.t1 NEMA_AncylCeyla_transcript_Acey_s0714.g1759.t1 NEMA_AncylCeyla_transcript_Acey_s0732.g1913.t1 NEMA_AncylCeyla_transcript_Acey_s0732.g1913.t2 NEMA_AncylCeyla_transcript_Acey_s0773.g2240.t1 NEMA_AncylCeyla_transcript_Acey_s0854.g2698.t1 NEMA_AncylCeyla_transcript_Acey_s0999.g3347.t1 NEMA_AncylCeyla_transcript_Acey_s0999.g3349.t1
OG0000002: NEMA_AncylCeyla_transcript_Acey_s0002.g495.t1 NEMA_AncylCeyla_transcript_Acey_s0004.g1799.t1 NEMA_AncylCeyla_transcript_Acey_s0004.g1935.t1 NEMA_AncylCeyla_transcript_Acey_s0004.g1935.t2 NEMA_AncylCeyla_transcript_Acey_s0005.g2442.t1 NEMA_AncylCeyla_transcript_Acey_s0005.g2442.t2 NEMA_AncylCeyla_transcript_Acey_s0006.g3113.t1 NEMA_AncylCeyla_transcript_Acey_s0006.g3113.t2 NEMA_AncylCeyla_transcript_Acey_s0007.g3290.t1 NEMA_AncylCeyla_transcript_Acey_s0007.g3290.t2 NEMA_AncylCeyla_transcript_Acey_s0007.g3508.t1 NEMA_AncylCeyla_transcript_Acey_s0009.g457.t1 NEMA_AncylCeyla_transcript_Acey_s0009.g483.t1 NEMA_AncylCeyla_transcript_Acey_s0009.g619.t1 NEMA_AncylCeyla_transcript_Acey_s0009.g735.t1 NEMA_AncylCeyla_transcript_Acey_s0010.g1142.t1 NEMA_AncylCeyla_transcript_Acey_s0010.g964.t1 NEMA_AncylCeyla_transcript_Acey_s0011.g1262.t1 NEMA_AncylCeyla_transcript_Acey_s0011.g1263.t1 NEMA_AncylCeyla_transcript_Acey_s0014.g2271.t1 NEMA_AncylCeyla_transcript_Acey_s0014.g2271.t2 NEMA_AncylCeyla_transcript_Acey_s0015.g2585.t1 NEMA_AncylCeyla_transcript_Acey_s0015.g2585.t2 NEMA_AncylCeyla_transcript_Acey_s0015.g2621.t1 NEMA_AncylCeyla_transcript_Acey_s0017.g3278.t1 NEMA_AncylCeyla_transcript_Acey_s0019.g3929.t1 NEMA_AncylCeyla_transcript_Acey_s0019.g3929.t2 NEMA_AncylCeyla_transcript_Acey_s0020.g6.t1 NEMA_AncylCeyla_transcript_Acey_s0020.g6.t2 NEMA_AncylCeyla_transcript_Acey_s0028.g1661.t1 NEMA_AncylCeyla_transcript_Acey_s0033.g2652.t1 NEMA_AncylCeyla_transcript_Acey_s0034.g2863.t1 NEMA_AncylCeyla_transcript_Acey_s0034.g2863.t2 NEMA_AncylCeyla_transcript_Acey_s0038.g3549.t1 NEMA_AncylCeyla_transcript_Acey_s0044.g1073.t1 NEMA_AncylCeyla_transcript_Acey_s0044.g1073.t2 NEMA_AncylCeyla_transcript_Acey_s0047.g1439.t1 NEMA_AncylCeyla_transcript_Acey_s0079.g1234.t1 NEMA_AncylCeyla_transcript_Acey_s0079.g1234.t2 NEMA_AncylCeyla_transcript_Acey_s0079.g1291.t1 NEMA_AncylCeyla_transcript_Acey_s0082.g1541.t1 NEMA_AncylCeyla_transcript_Acey_s0089.g2268.t1 NEMA_AncylCeyla_transcript_Acey_s0092.g2553.t1 NEMA_AncylCeyla_transcript_Acey_s0100.g3317.t1 NEMA_AncylCeyla_transcript_Acey_s0161.g3396.t1 NEMA_AncylCeyla_transcript_Acey_s0172.g367.t1 NEMA_AncylCeyla_transcript_Acey_s0196.g1523.t1 NEMA_AncylCeyla_transcript_Acey_s0235.g3187.t1 NEMA_AncylCeyla_transcript_Acey_s0296.g1706.t1 NEMA_AncylCeyla_transcript_Acey_s0299.g1781.t1 NEMA_AncylCeyla_transcript_Acey_s0323.g2495.t1 NEMA_AncylCeyla_transcript_Acey_s0323.g2497.t1 NEMA_AncylCeyla_transcript_Acey_s0364.g3559.t1 NEMA_AncylCeyla_transcript_Acey_s0373.g190.t1 NEMA_AncylCeyla_transcript_Acey_s0378.g284.t1 NEMA_AncylCeyla_transcript_Acey_s0378.g284.t2 NEMA_AncylCeyla_transcript_Acey_s0378.g284.t3 NEMA_AncylCeyla_transcript_Acey_s0383.g386.t1 NEMA_AncylCeyla_transcript_Acey_s0383.g386.t2 NEMA_AncylCeyla_transcript_Acey_s0436.g1433.t1 NEMA_AncylCeyla_transcript_Acey_s0472.g2061.t1 NEMA_AncylCeyla_transcript_Acey_s0541.g3177.t1 NEMA_AncylCeyla_transcript_Acey_s0612.g657.t1 NEMA_AncylCeyla_transcript_Acey_s0623.g769.t1 NEMA_AncylCeyla_transcript_Acey_s0656.g1239.t1 NEMA_AncylCeyla_transcript_Acey_s0715.g1767.t1 NEMA_AncylCeyla_transcript_Acey_s0715.g1767.t2 NEMA_AncylCeyla_transcript_Acey_s0838.g2608.t1 NEMA_AncylCeyla_transcript_Acey_s1083.g3572.t1 NEMA_AncylCeyla_transcript_Acey_s1083.g3572.t2 NEMA_AncylCeyla_transcript_Acey_s1116.g3629.t1
OG0000003: GPLIN_000051800 GPLIN_000068900 GPLIN_000124200 GPLIN_000188200 GPLIN_000211200 GPLIN_000213000 GPLIN_000217800 GPLIN_000222200 GPLIN_000252300 GPLIN_000349300 GPLIN_000350600 GPLIN_000359400 GPLIN_000360900 GPLIN_000401100 GPLIN_000405200 GPLIN_000435900 GPLIN_000463200 GPLIN_000463500 GPLIN_000487700 GPLIN_000511200 GPLIN_000568600 GPLIN_000609800 GPLIN_000610800 GPLIN_000611000 GPLIN_000611500 GPLIN_000635600 GPLIN_000691800 GPLIN_000750300 GPLIN_000799400 GPLIN_000838000 GPLIN_000859900 GPLIN_000863100 GPLIN_000863300 GPLIN_000872100 GPLIN_000872200 GPLIN_000874600 GPLIN_000888800 GPLIN_000918200 GPLIN_000921700 GPLIN_000922200 GPLIN_000923600 GPLIN_000930000 GPLIN_000930400 GPLIN_000947500 GPLIN_000948100 GPLIN_000948400 GPLIN_000957800 GPLIN_000985000 GPLIN_000997700 GPLIN_000998200 GPLIN_001004900 GPLIN_001005200 GPLIN_001062200 GPLIN_001069400 GPLIN_001085700 GPLIN_001129200 GPLIN_001220600 GPLIN_001246000 GPLIN_001246200 GPLIN_001341600 GPLIN_001436300 GPLIN_001519600 NEMA_BrugiMalay_Bm4594 NEMA_TrichSuis_D918_07469
OG0000004: NEMA_AncylCeyla_transcript_Acey_s0002.g1027.t1 NEMA_AncylCeyla_transcript_Acey_s0005.g2468.t1 NEMA_AncylCeyla_transcript_Acey_s0008.g290.t1 NEMA_AncylCeyla_transcript_Acey_s0011.g1519.t1 NEMA_AncylCeyla_transcript_Acey_s0015.g2627.t1 NEMA_AncylCeyla_transcript_Acey_s0015.g2627.t2 NEMA_AncylCeyla_transcript_Acey_s0018.g3622.t1 NEMA_AncylCeyla_transcript_Acey_s0018.g3622.t2 NEMA_AncylCeyla_transcript_Acey_s0019.g3789.t1 NEMA_AncylCeyla_transcript_Acey_s0023.g795.t1 NEMA_AncylCeyla_transcript_Acey_s0025.g1132.t1 NEMA_AncylCeyla_transcript_Acey_s0029.g1894.t1 NEMA_AncylCeyla_transcript_Acey_s0034.g2827.t1 NEMA_AncylCeyla_transcript_Acey_s0034.g2827.t2 NEMA_AncylCeyla_transcript_Acey_s0039.g21.t1 NEMA_AncylCeyla_transcript_Acey_s0046.g1360.t1 NEMA_AncylCeyla_transcript_Acey_s0046.g1360.t2 NEMA_AncylCeyla_transcript_Acey_s0046.g1361.t1 NEMA_AncylCeyla_transcript_Acey_s0066.g3719.t1 NEMA_AncylCeyla_transcript_Acey_s0071.g614.t1 NEMA_AncylCeyla_transcript_Acey_s0071.g614.t2 NEMA_AncylCeyla_transcript_Acey_s0075.g921.t1 NEMA_AncylCeyla_transcript_Acey_s0075.g921.t2 NEMA_AncylCeyla_transcript_Acey_s0078.g1205.t1 NEMA_AncylCeyla_transcript_Acey_s0089.g2252.t1 NEMA_AncylCeyla_transcript_Acey_s0089.g2312.t1 NEMA_AncylCeyla_transcript_Acey_s0107.g3826.t1 NEMA_AncylCeyla_transcript_Acey_s0116.g559.t1 NEMA_AncylCeyla_transcript_Acey_s0116.g559.t2 NEMA_AncylCeyla_transcript_Acey_s0126.g1315.t1 NEMA_AncylCeyla_transcript_Acey_s0126.g1315.t2 NEMA_AncylCeyla_transcript_Acey_s0133.g1759.t1 NEMA_AncylCeyla_transcript_Acey_s0144.g2440.t1 NEMA_AncylCeyla_transcript_Acey_s0145.g2508.t1 NEMA_AncylCeyla_transcript_Acey_s0159.g3270.t1 NEMA_AncylCeyla_transcript_Acey_s0171.g306.t1 NEMA_AncylCeyla_transcript_Acey_s0176.g543.t1 NEMA_AncylCeyla_transcript_Acey_s0194.g1438.t1 NEMA_AncylCeyla_transcript_Acey_s0207.g2044.t1 NEMA_AncylCeyla_transcript_Acey_s0207.g2044.t2 NEMA_AncylCeyla_transcript_Acey_s0207.g2044.t3 NEMA_AncylCeyla_transcript_Acey_s0207.g2044.t4 NEMA_AncylCeyla_transcript_Acey_s0207.g2044.t5 NEMA_AncylCeyla_transcript_Acey_s0220.g2507.t1 NEMA_AncylCeyla_transcript_Acey_s0223.g2663.t1 NEMA_AncylCeyla_transcript_Acey_s0223.g2663.t2 NEMA_AncylCeyla_transcript_Acey_s0223.g2663.t3 NEMA_AncylCeyla_transcript_Acey_s0252.g243.t1 NEMA_AncylCeyla_transcript_Acey_s0281.g1264.t1 NEMA_AncylCeyla_transcript_Acey_s0281.g1264.t2 NEMA_AncylCeyla_transcript_Acey_s0347.g3154.t1 NEMA_AncylCeyla_transcript_Acey_s0354.g3314.t1 NEMA_AncylCeyla_transcript_Acey_s0384.g418.t1 NEMA_AncylCeyla_transcript_Acey_s0411.g969.t1 NEMA_AncylCeyla_transcript_Acey_s0498.g2531.t1 NEMA_AncylCeyla_transcript_Acey_s0573.g168.t1 NEMA_AncylCeyla_transcript_Acey_s0639.g992.t1 NEMA_AncylCeyla_transcript_Acey_s0649.g1119.t1 NEMA_AncylCeyla_transcript_Acey_s0678.g1449.t1 NEMA_AncylCeyla_transcript_Acey_s1045.g3485.t1 NEMA_AncylCeyla_transcript_Acey_s1045.g3485.t2 NEMA_AncylCeyla_transcript_Acey_s1208.g3756.t1
OG0000005: C29F4.1 F23H12.4a F23H12.4b F30B5.1 F36A4.10 F36A4.6 F52B11.4 F55C10.2 F55C10.3 GPLIN_000420300 GPLIN_000652900 Iso_D.10518.1 NEMA_AncylCeyla_Acey_s0002.v2.g4515.t1 NEMA_AncylCeyla_Acey_s0004.v2.g11398.t1 NEMA_AncylCeyla_Acey_s0005.v2.g14535.t1 NEMA_AncylCeyla_Acey_s0020.v2.g14952.t1 NEMA_AncylCeyla_Acey_s0028.v2.g2826.t1 NEMA_AncylCeyla_Acey_s0028.v2.g2827.t1 NEMA_AncylCeyla_Acey_s0325.v2.g13477.t1 NEMA_AncylCeyla_Acey_s0325.v2.g13478.t1 NEMA_AncylCeyla_Acey_s0345.v2.g12815.t1 NEMA_AncylCeyla_Acey_s0345.v2.g12815.t2 NEMA_AncylCeyla_Acey_s0506.v2.g18659.t1 NEMA_AncylCeyla_Acey_s0705.v2.g1178.t1 NEMA_AncylCeyla_Acey_s0734.v2.g13897.t1 NEMA_BrugiMalay_Bm10557 NEMA_BrugiMalay_Bm3555 NEMA_BrugiMalay_Bm6421a NEMA_BrugiMalay_Bm6421b NEMA_BrugiMalay_Bm7608 NEMA_TrichSuis_D918_04969 PPA05772 PPA08503 PPA10788 PPA16111 PPA16412 PPA16697 PPA24821 PPA33588 PPA33590 PPA33931 PPA34147 PPA34215 PPA36848 PPA37474 PPA42913 T11F9.9 W05B2.1 W05B2.5 W05B2.6 Y38C1BA.3 Y41E3.2 ZC513.8 ZK1010.7 ppa_stranded_DN29593_c1_g6_i1
OG0000006: F52B5.2 GPLIN_000009000 GPLIN_000256300 GPLIN_000980800 GPLIN_001399700 NEMA_AncylCeyla_Acey_s0014.v2.g8597.t1 NEMA_AncylCeyla_Acey_s0017.v2.g17715.t1 NEMA_AncylCeyla_Acey_s0111.v2.g15597.t1 NEMA_AncylCeyla_Acey_s0177.v2.g12309.t1 NEMA_AncylCeyla_Acey_s0227.v2.g7975.t1 NEMA_AncylCeyla_Acey_s0227.v2.g7975.t2 NEMA_AncylCeyla_Acey_s0443.v2.g7160.t1 NEMA_AncylCeyla_Acey_s0447.v2.g16754.t1 NEMA_AncylCeyla_Acey_s0447.v2.g16756.t1 NEMA_BrugiMalay_Bm13749 NEMA_BrugiMalay_Bm1735 NEMA_BrugiMalay_Bm1826 NEMA_BrugiMalay_Bm1957 NEMA_BrugiMalay_Bm1975 NEMA_BrugiMalay_Bm4029b NEMA_BrugiMalay_Bm4029c NEMA_BrugiMalay_Bm4679 NEMA_BrugiMalay_Bm4787a NEMA_BrugiMalay_Bm4787b NEMA_BrugiMalay_Bm4787c NEMA_BrugiMalay_Bm6048 NEMA_BrugiMalay_Bm6215b NEMA_BrugiMalay_Bm6215c NEMA_BrugiMalay_Bm6528 NEMA_BrugiMalay_Bm7352 NEMA_BrugiMalay_Bm9253 NEMA_BrugiMalay_Bm9350 NEMA_BrugiMalay_Bm9760 NEMA_TrichSuis_D918_01393 NEMA_TrichSuis_D918_02456 NEMA_TrichSuis_D918_03204 NEMA_TrichSuis_D918_05884 NEMA_TrichSuis_D918_07854 PPA07828 PPA16164 PPA19144 PPA20587 PPA22808 PPA32287 PPA34891 PPA38296 PPA43917 ppa_stranded_DN27787_c1_g1_i1 ppa_stranded_DN31309_c1_g2_i1
OG0000007: NEMA_AncylCeyla_Acey_s0003.v2.g10438.t1 NEMA_AncylCeyla_Acey_s0007.v2.g11120.t1 NEMA_AncylCeyla_Acey_s0008.v2.g14067.t1 NEMA_AncylCeyla_Acey_s0011.v2.g7566.t1 NEMA_AncylCeyla_Acey_s0014.v2.g8685.t1 NEMA_AncylCeyla_Acey_s0014.v2.g8703.t1 NEMA_AncylCeyla_Acey_s0031.v2.g9030.t1 NEMA_AncylCeyla_Acey_s0031.v2.g9030.t2 NEMA_AncylCeyla_Acey_s0031.v2.g9040.t1 NEMA_AncylCeyla_Acey_s0036.v2.g306.t1 NEMA_AncylCeyla_Acey_s0040.v2.g13749.t1 NEMA_AncylCeyla_Acey_s0042.v2.g9164.t1 NEMA_AncylCeyla_Acey_s0042.v2.g9165.t1 NEMA_AncylCeyla_Acey_s0042.v2.g9193.t1 NEMA_AncylCeyla_Acey_s0042.v2.g9194.t1 NEMA_AncylCeyla_Acey_s0042.v2.g9195.t1 NEMA_AncylCeyla_Acey_s0042.v2.g9196.t1 NEMA_AncylCeyla_Acey_s0042.v2.g9197.t1 NEMA_AncylCeyla_Acey_s0042.v2.g9199.t1 NEMA_AncylCeyla_Acey_s0042.v2.g9200.t1 NEMA_AncylCeyla_Acey_s0042.v2.g9201.t1 NEMA_AncylCeyla_Acey_s0042.v2.g9202.t1 NEMA_AncylCeyla_Acey_s0042.v2.g9203.t1 NEMA_AncylCeyla_Acey_s0042.v2.g9204.t1 NEMA_AncylCeyla_Acey_s0042.v2.g9208.t1 NEMA_AncylCeyla_Acey_s0042.v2.g9208.t2 NEMA_AncylCeyla_Acey_s0042.v2.g9230.t1 NEMA_AncylCeyla_Acey_s0116.v2.g2534.t1 NEMA_AncylCeyla_Acey_s0116.v2.g2539.t1 NEMA_AncylCeyla_Acey_s0116.v2.g2540.t1 NEMA_AncylCeyla_Acey_s0116.v2.g2541.t1 NEMA_AncylCeyla_Acey_s0116.v2.g2542.t1 NEMA_AncylCeyla_Acey_s0116.v2.g2549.t1 NEMA_AncylCeyla_Acey_s0116.v2.g2552.t1 NEMA_AncylCeyla_Acey_s0116.v2.g2564.t1 NEMA_AncylCeyla_Acey_s0183.v2.g18976.t1 NEMA_AncylCeyla_Acey_s0183.v2.g18977.t1 NEMA_AncylCeyla_Acey_s0183.v2.g18978.t1 NEMA_AncylCeyla_Acey_s0195.v2.g4136.t1 NEMA_AncylCeyla_Acey_s0198.v2.g2992.t1 NEMA_AncylCeyla_Acey_s0211.v2.g766.t1 NEMA_AncylCeyla_Acey_s0304.v2.g4803.t1 NEMA_AncylCeyla_Acey_s0309.v2.g680.t1 NEMA_AncylCeyla_Acey_s0349.v2.g1648.t1 NEMA_AncylCeyla_Acey_s0349.v2.g1649.t1 NEMA_AncylCeyla_Acey_s0393.v2.g19397.t1 NEMA_AncylCeyla_Acey_s0393.v2.g19398.t1 NEMA_AncylCeyla_Acey_s0393.v2.g19406.t1
OG0000008: F10D2.2a F10D2.2b F10D2.6 GPLIN_000523000 GPLIN_000616400 Iso_D.10021.3 Iso_D.10133.1 Iso_D.6086.1 Iso_D.7494.2 K08B4.3 K08B4.4 NEMA_AncylCeyla_Acey_s0003.v2.g10447.t1 NEMA_AncylCeyla_Acey_s0027.v2.g3918.t1 NEMA_AncylCeyla_Acey_s0040.v2.g13695.t1 NEMA_AncylCeyla_Acey_s0552.v2.g2469.t1 NEMA_TrichSuis_D918_06118 PPA05773 PPA05869 PPA06664 PPA07763 PPA12233 PPA13040 PPA22148 PPA22371 PPA23817 PPA24295 PPA29358 PPA34180 PPA36173 PPA36244 PPA37023 PPA41086 Y49C4A.8a ppa_stranded_DN15993_c0_g2_i1 ppa_stranded_DN19477_c0_g1_i1 ppa_stranded_DN24767_c0_g3_i1 ppa_stranded_DN28325_c0_g2_i1 ppa_stranded_DN2881_c0_g1_i1 ppa_stranded_DN29232_c0_g2_i3 ppa_stranded_DN29739_c0_g1_i1 ppa_stranded_DN31384_c1_g1_i1 ppa_stranded_DN9196_c0_g1_i1
OG0000009: E04D5.3 F20D1.8 GPLIN_000070500 GPLIN_000532800 NEMA_AncylCeyla_Acey_s0007.v2.g11032.t1 NEMA_AncylCeyla_Acey_s0072.v2.g19284.t1 NEMA_AncylCeyla_Acey_s0072.v2.g19302.t1 NEMA_AncylCeyla_Acey_s0072.v2.g19304.t1 NEMA_AncylCeyla_Acey_s0108.v2.g11464.t1 NEMA_AncylCeyla_Acey_s0108.v2.g11465.t1 NEMA_AncylCeyla_Acey_s0252.v2.g11858.t1 NEMA_AncylCeyla_Acey_s0314.v2.g579.t1 NEMA_AncylCeyla_Acey_s0314.v2.g580.t1 NEMA_AncylCeyla_Acey_s0344.v2.g12410.t1 NEMA_AncylCeyla_Acey_s0820.v2.g6840.t1 NEMA_BrugiMalay_Bm2821 NEMA_BrugiMalay_Bm3273 NEMA_BrugiMalay_Bm5139a NEMA_BrugiMalay_Bm5139b NEMA_BrugiMalay_Bm5273 NEMA_BrugiMalay_Bm5274 NEMA_BrugiMalay_Bm5555a NEMA_BrugiMalay_Bm5555b NEMA_BrugiMalay_Bm9508a NEMA_BrugiMalay_Bm9508b NEMA_BrugiMalay_Bm9643 NEMA_TrichSuis_D918_00703 NEMA_TrichSuis_D918_00704 NEMA_TrichSuis_D918_00705 NEMA_TrichSuis_D918_03984 NEMA_TrichSuis_D918_08862 PPA09931 PPA12041 PPA12505 PPA26173 PPA35556 T22C8.7a T22C8.7b T22C8.7c W06D12.1 Y53H1B.1 ppa_stranded_DN21329_c0_g1_i1
OG0000010: NEMA_AncylCeyla_transcript_Acey_s0002.g569.t1 NEMA_AncylCeyla_transcript_Acey_s0003.g1194.t1 NEMA_AncylCeyla_transcript_Acey_s0003.g1602.t1 NEMA_AncylCeyla_transcript_Acey_s0003.g1603.t1 NEMA_AncylCeyla_transcript_Acey_s0005.g2603.t1 NEMA_AncylCeyla_transcript_Acey_s0010.g1031.t1 NEMA_AncylCeyla_transcript_Acey_s0010.g1031.t2 NEMA_AncylCeyla_transcript_Acey_s0014.g2226.t1 NEMA_AncylCeyla_transcript_Acey_s0019.g3753.t1 NEMA_AncylCeyla_transcript_Acey_s0021.g410.t1 NEMA_AncylCeyla_transcript_Acey_s0021.g411.t1 NEMA_AncylCeyla_transcript_Acey_s0030.g2039.t1 NEMA_AncylCeyla_transcript_Acey_s0034.g2915.t1 NEMA_AncylCeyla_transcript_Acey_s0038.g3616.t1 NEMA_AncylCeyla_transcript_Acey_s0042.g496.t1 NEMA_AncylCeyla_transcript_Acey_s0044.g904.t1 NEMA_AncylCeyla_transcript_Acey_s0046.g1324.t1 NEMA_AncylCeyla_transcript_Acey_s0055.g2599.t1 NEMA_AncylCeyla_transcript_Acey_s0088.g2193.t1 NEMA_AncylCeyla_transcript_Acey_s0092.g2587.t1 NEMA_AncylCeyla_transcript_Acey_s0100.g3269.t1 NEMA_AncylCeyla_transcript_Acey_s0100.g3312.t1 NEMA_AncylCeyla_transcript_Acey_s0100.g3313.t1 NEMA_AncylCeyla_transcript_Acey_s0187.g1110.t1 NEMA_AncylCeyla_transcript_Acey_s0207.g2022.t1 NEMA_AncylCeyla_transcript_Acey_s0252.g235.t1 NEMA_AncylCeyla_transcript_Acey_s0258.g466.t1 NEMA_AncylCeyla_transcript_Acey_s0342.g3027.t1 NEMA_AncylCeyla_transcript_Acey_s0342.g3028.t1 NEMA_AncylCeyla_transcript_Acey_s0384.g393.t1 NEMA_AncylCeyla_transcript_Acey_s0401.g787.t1 NEMA_AncylCeyla_transcript_Acey_s0402.g801.t1 NEMA_AncylCeyla_transcript_Acey_s0405.g871.t1 NEMA_AncylCeyla_transcript_Acey_s0405.g871.t2 NEMA_AncylCeyla_transcript_Acey_s0557.g3396.t1 NEMA_AncylCeyla_transcript_Acey_s0557.g3397.t1 NEMA_AncylCeyla_transcript_Acey_s0611.g633.t1 NEMA_AncylCeyla_transcript_Acey_s0681.g1481.t1 NEMA_AncylCeyla_transcript_Acey_s0681.g1482.t1 NEMA_AncylCeyla_transcript_Acey_s0720.g1811.t1 NEMA_AncylCeyla_transcript_Acey_s0722.g1834.t1 NEMA_AncylCeyla_transcript_Acey_s0858.g2722.t1
OG0000011: GPLIN_000017400 GPLIN_000045100 GPLIN_000045600 GPLIN_000139300 GPLIN_000143700 GPLIN_000178100 GPLIN_000202500 GPLIN_000260800 GPLIN_000327900 GPLIN_000406100 GPLIN_000438000 GPLIN_000477800 GPLIN_000507300 GPLIN_000507400 GPLIN_000534200 GPLIN_000555500 GPLIN_000639200 GPLIN_000639300 GPLIN_000710200 GPLIN_000756800 GPLIN_000785100 GPLIN_000851500 GPLIN_000867000 GPLIN_000971300 GPLIN_000971600 GPLIN_001092200 GPLIN_001100900 GPLIN_001186100 GPLIN_001190300 GPLIN_001208300 GPLIN_001312700 GPLIN_001348800 GPLIN_001350100 GPLIN_001429500 GPLIN_001463100 GPLIN_001487500 GPLIN_001492800 GPLIN_001516700 GPLIN_001517000 GPLIN_001608500 NEMA_BrugiMalay_Bm10457 NEMA_BrugiMalay_Bm13652
OG0000012: NEMA_TrichSuis_D918_02283 NEMA_TrichSuis_D918_02388 NEMA_TrichSuis_D918_02390 NEMA_TrichSuis_D918_04937 NEMA_TrichSuis_D918_05202 NEMA_TrichSuis_D918_05203 NEMA_TrichSuis_D918_05269 NEMA_TrichSuis_D918_06642 NEMA_TrichSuis_D918_06643 NEMA_TrichSuis_D918_06769 NEMA_TrichSuis_D918_06981 NEMA_TrichSuis_D918_07311 NEMA_TrichSuis_D918_07312 NEMA_TrichSuis_D918_07412 NEMA_TrichSuis_D918_07475 NEMA_TrichSuis_D918_07476 NEMA_TrichSuis_D918_07515 NEMA_TrichSuis_D918_07922 NEMA_TrichSuis_D918_07927 NEMA_TrichSuis_D918_08286 NEMA_TrichSuis_D918_08288 NEMA_TrichSuis_D918_08301 NEMA_TrichSuis_D918_08302 NEMA_TrichSuis_D918_08812 NEMA_TrichSuis_D918_09380 NEMA_TrichSuis_D918_09400 NEMA_TrichSuis_D918_09416 NEMA_TrichSuis_D918_09544 NEMA_TrichSuis_D918_09690 NEMA_TrichSuis_D918_09693 NEMA_TrichSuis_D918_09694 NEMA_TrichSuis_D918_09764 NEMA_TrichSuis_D918_09765 NEMA_TrichSuis_D918_09870 NEMA_TrichSuis_D918_09871 NEMA_TrichSuis_D918_09872 NEMA_TrichSuis_D918_09887 NEMA_TrichSuis_D918_09933 NEMA_TrichSuis_D918_10063 NEMA_TrichSuis_D918_10121 NEMA_TrichSuis_D918_10155 NEMA_TrichSuis_D918_10156
OG0000013: NEMA_AncylCeyla_transcript_Acey_s0002.g722.t1 NEMA_AncylCeyla_transcript_Acey_s0003.g1299.t1 NEMA_AncylCeyla_transcript_Acey_s0004.g1734.t1 NEMA_AncylCeyla_transcript_Acey_s0005.g2256.t1 NEMA_AncylCeyla_transcript_Acey_s0005.g2271.t1 NEMA_AncylCeyla_transcript_Acey_s0005.g2558.t1 NEMA_AncylCeyla_transcript_Acey_s0006.g2911.t1 NEMA_AncylCeyla_transcript_Acey_s0007.g3492.t1 NEMA_AncylCeyla_transcript_Acey_s0009.g446.t1 NEMA_AncylCeyla_transcript_Acey_s0010.g1204.t1 NEMA_AncylCeyla_transcript_Acey_s0017.g3189.t1 NEMA_AncylCeyla_transcript_Acey_s0037.g3463.t1 NEMA_AncylCeyla_transcript_Acey_s0040.g193.t1 NEMA_AncylCeyla_transcript_Acey_s0046.g1383.t1 NEMA_AncylCeyla_transcript_Acey_s0047.g1540.t1 NEMA_AncylCeyla_transcript_Acey_s0070.g462.t1 NEMA_AncylCeyla_transcript_Acey_s0094.g2713.t1 NEMA_AncylCeyla_transcript_Acey_s0109.g118.t1 NEMA_AncylCeyla_transcript_Acey_s0121.g1029.t1 NEMA_AncylCeyla_transcript_Acey_s0126.g1315.t3 NEMA_AncylCeyla_transcript_Acey_s0146.g2526.t1 NEMA_AncylCeyla_transcript_Acey_s0177.g621.t1 NEMA_AncylCeyla_transcript_Acey_s0187.g1100.t1 NEMA_AncylCeyla_transcript_Acey_s0192.g1337.t1 NEMA_AncylCeyla_transcript_Acey_s0202.g1802.t1 NEMA_AncylCeyla_transcript_Acey_s0212.g2225.t1 NEMA_AncylCeyla_transcript_Acey_s0252.g223.t1 NEMA_AncylCeyla_transcript_Acey_s0252.g224.t1 NEMA_AncylCeyla_transcript_Acey_s0252.g224.t2 NEMA_AncylCeyla_transcript_Acey_s0252.g245.t1 NEMA_AncylCeyla_transcript_Acey_s0272.g914.t1 NEMA_AncylCeyla_transcript_Acey_s0307.g2031.t1 NEMA_AncylCeyla_transcript_Acey_s0307.g2039.t1 NEMA_AncylCeyla_transcript_Acey_s0389.g520.t1 NEMA_AncylCeyla_transcript_Acey_s0508.g2707.t1 NEMA_AncylCeyla_transcript_Acey_s0647.g1100.t1 NEMA_AncylCeyla_transcript_Acey_s0670.g1369.t1 NEMA_AncylCeyla_transcript_Acey_s0788.g2357.t1 NEMA_AncylCeyla_transcript_Acey_s0860.g2737.t1 NEMA_AncylCeyla_transcript_Acey_s0883.g2843.t1 NEMA_AncylCeyla_transcript_Acey_s0949.g3176.t1
OG0000014: C24A3.6 F36A2.4 GPLIN_001491500 K06B4.12 NEMA_AncylCeyla_Acey_s0013.v2.g9403.t1 NEMA_AncylCeyla_Acey_s0034.v2.g3280.t1 NEMA_AncylCeyla_Acey_s0084.v2.g12110.t1 NEMA_AncylCeyla_Acey_s0126.v2.g2743.t1 NEMA_AncylCeyla_Acey_s0292.v2.g17934.t1 NEMA_BrugiMalay_Bm11564 NEMA_BrugiMalay_Bm12793 NEMA_BrugiMalay_Bm17828 NEMA_BrugiMalay_Bm18600 NEMA_BrugiMalay_Bm3482 NEMA_BrugiMalay_Bm3697 NEMA_BrugiMalay_Bm3779 NEMA_BrugiMalay_Bm3812 NEMA_BrugiMalay_Bm4300 NEMA_BrugiMalay_Bm5206 NEMA_BrugiMalay_Bm5624 NEMA_BrugiMalay_Bm6059a NEMA_BrugiMalay_Bm6059b NEMA_BrugiMalay_Bm8477 NEMA_TrichSuis_D918_00651 NEMA_TrichSuis_D918_03428 NEMA_TrichSuis_D918_04798 NEMA_TrichSuis_D918_05118 NEMA_TrichSuis_D918_05213 NEMA_TrichSuis_D918_05507 NEMA_TrichSuis_D918_06122 NEMA_TrichSuis_D918_07236 NEMA_TrichSuis_D918_10094 PPA20590 PPA23341 T01B4.1 Y39B6A.19a Y39B6A.19b ppa_stranded_DN24499_c0_g2_i2 ppa_stranded_DN29340_c0_g2_i16
OG0000015: GPLIN_000805200 NEMA_AncylCeyla_Acey_s0089.v2.g1231.t1 NEMA_AncylCeyla_transcript_Acey_s0028.g1810.t1 NEMA_AncylCeyla_transcript_Acey_s0307.g2026.t1 NEMA_AncylCeyla_transcript_Acey_s0573.g162.t1 NEMA_AncylCeyla_transcript_Acey_s0777.g2270.t1 NEMA_AncylCeyla_transcript_Acey_s0813.g2483.t1 NEMA_BrugiMalay_Bm17498 NEMA_BrugiMalay_Bm8779 NEMA_TrichSuis_D918_04851 NEMA_TrichSuis_D918_05168 NEMA_TrichSuis_D918_05173 NEMA_TrichSuis_D918_05243 NEMA_TrichSuis_D918_06566 NEMA_TrichSuis_D918_06980 NEMA_TrichSuis_D918_07371 NEMA_TrichSuis_D918_07402 NEMA_TrichSuis_D918_07403 NEMA_TrichSuis_D918_07874 NEMA_TrichSuis_D918_07875 NEMA_TrichSuis_D918_08406 NEMA_TrichSuis_D918_08835 NEMA_TrichSuis_D918_08836 NEMA_TrichSuis_D918_09390 NEMA_TrichSuis_D918_09522 NEMA_TrichSuis_D918_09585 NEMA_TrichSuis_D918_09609 NEMA_TrichSuis_D918_09771 NEMA_TrichSuis_D918_09772 NEMA_TrichSuis_D918_09773 NEMA_TrichSuis_D918_09850 NEMA_TrichSuis_D918_10111 NEMA_TrichSuis_D918_10113 NEMA_TrichSuis_D918_10114 NEMA_TrichSuis_D918_10115 NEMA_TrichSuis_D918_10178 PPA29797 PPA29988 PPA38696
OG0000016: NEMA_AncylCeyla_transcript_Acey_s0003.g1620.t1 NEMA_AncylCeyla_transcript_Acey_s0005.g2678.t1 NEMA_AncylCeyla_transcript_Acey_s0006.g3000.t1 NEMA_AncylCeyla_transcript_Acey_s0006.g3133.t1 NEMA_AncylCeyla_transcript_Acey_s0008.g199.t1 NEMA_AncylCeyla_transcript_Acey_s0008.g97.t1 NEMA_AncylCeyla_transcript_Acey_s0013.g2136.t1 NEMA_AncylCeyla_transcript_Acey_s0014.g2247.t1 NEMA_AncylCeyla_transcript_Acey_s0015.g2624.t1 NEMA_AncylCeyla_transcript_Acey_s0017.g3407.t1 NEMA_AncylCeyla_transcript_Acey_s0020.g173.t1 NEMA_AncylCeyla_transcript_Acey_s0024.g1009.t1 NEMA_AncylCeyla_transcript_Acey_s0026.g1471.t1 NEMA_AncylCeyla_transcript_Acey_s0027.g1503.t1 NEMA_AncylCeyla_transcript_Acey_s0042.g609.t1 NEMA_AncylCeyla_transcript_Acey_s0045.g1160.t1 NEMA_AncylCeyla_transcript_Acey_s0047.g1441.t1 NEMA_AncylCeyla_transcript_Acey_s0076.g1043.t1 NEMA_AncylCeyla_transcript_Acey_s0079.g1295.t1 NEMA_AncylCeyla_transcript_Acey_s0098.g3128.t1 NEMA_AncylCeyla_transcript_Acey_s0138.g2052.t1 NEMA_AncylCeyla_transcript_Acey_s0145.g2500.t1 NEMA_AncylCeyla_transcript_Acey_s0145.g2501.t1 NEMA_AncylCeyla_transcript_Acey_s0154.g2960.t1 NEMA_AncylCeyla_transcript_Acey_s0155.g3037.t1 NEMA_AncylCeyla_transcript_Acey_s0158.g3260.t1 NEMA_AncylCeyla_transcript_Acey_s0178.g680.t1 NEMA_AncylCeyla_transcript_Acey_s0191.g1295.t1 NEMA_AncylCeyla_transcript_Acey_s0292.g1588.t1 NEMA_AncylCeyla_transcript_Acey_s0312.g2171.t1 NEMA_AncylCeyla_transcript_Acey_s0430.g1312.t1 NEMA_AncylCeyla_transcript_Acey_s0522.g2905.t1 NEMA_AncylCeyla_transcript_Acey_s0570.g97.t1 NEMA_AncylCeyla_transcript_Acey_s0579.g246.t1 NEMA_AncylCeyla_transcript_Acey_s0590.g388.t1 NEMA_AncylCeyla_transcript_Acey_s0656.g1216.t1 NEMA_AncylCeyla_transcript_Acey_s0673.g1405.t1 NEMA_AncylCeyla_transcript_Acey_s0684.g1507.t1 NEMA_AncylCeyla_transcript_Acey_s0807.g2447.t1
OG0000017: F13G3.8 GPLIN_000934600 GPLIN_000945500 GPLIN_001174200 GPLIN_001203800 GPLIN_001473000 NEMA_AncylCeyla_Acey_s0002.v2.g4370.t1 NEMA_AncylCeyla_Acey_s0189.v2.g2231.t1 NEMA_AncylCeyla_Acey_s0205.v2.g5631.t1 NEMA_AncylCeyla_Acey_s0205.v2.g5632.t1 NEMA_AncylCeyla_Acey_s0205.v2.g5633.t1 NEMA_AncylCeyla_Acey_s0478.v2.g3011.t1 NEMA_AncylCeyla_Acey_s0644.v2.g16549.t1 NEMA_BrugiMalay_Bm10752 NEMA_BrugiMalay_Bm17658 NEMA_BrugiMalay_Bm2259a NEMA_BrugiMalay_Bm2259b NEMA_BrugiMalay_Bm2259c NEMA_BrugiMalay_Bm2315a NEMA_BrugiMalay_Bm2315b NEMA_BrugiMalay_Bm2315c NEMA_BrugiMalay_Bm3527a NEMA_BrugiMalay_Bm3527b NEMA_BrugiMalay_Bm5318a NEMA_BrugiMalay_Bm5318b NEMA_BrugiMalay_Bm7547 NEMA_BrugiMalay_Bm8688 NEMA_TrichSuis_D918_00851 NEMA_TrichSuis_D918_01340 NEMA_TrichSuis_D918_01435 NEMA_TrichSuis_D918_06677 NEMA_TrichSuis_D918_07923 PPA44932 R09F10.4 R12H7.1a R12H7.1b Y8G1A.2 ZK770.3
OG0000018: NEMA_AncylCeyla_Acey_s0005.v2.g14489.t1 NEMA_AncylCeyla_Acey_s0005.v2.g14490.t1 NEMA_AncylCeyla_Acey_s0019.v2.g7794.t1 NEMA_AncylCeyla_Acey_s0038.v2.g9673.t1 NEMA_AncylCeyla_Acey_s0038.v2.g9700.t1 NEMA_AncylCeyla_Acey_s0051.v2.g4861.t1 NEMA_AncylCeyla_Acey_s0103.v2.g6943.t1 NEMA_AncylCeyla_Acey_s0123.v2.g13163.t1 NEMA_AncylCeyla_Acey_s0123.v2.g13163.t2 NEMA_AncylCeyla_Acey_s0129.v2.g15526.t1 NEMA_AncylCeyla_Acey_s0176.v2.g1112.t1 NEMA_AncylCeyla_Acey_s0176.v2.g1113.t1 NEMA_AncylCeyla_Acey_s0176.v2.g1113.t2 NEMA_AncylCeyla_Acey_s0176.v2.g1113.t3 NEMA_AncylCeyla_Acey_s0176.v2.g1119.t1 NEMA_AncylCeyla_Acey_s0182.v2.g8860.t1 NEMA_AncylCeyla_Acey_s0182.v2.g8861.t1 NEMA_AncylCeyla_Acey_s0182.v2.g8862.t1 NEMA_AncylCeyla_Acey_s0250.v2.g6402.t1 NEMA_AncylCeyla_Acey_s0250.v2.g6403.t1 NEMA_AncylCeyla_Acey_s0250.v2.g6404.t1 NEMA_AncylCeyla_Acey_s0278.v2.g18482.t1 NEMA_AncylCeyla_Acey_s0335.v2.g17508.t1 NEMA_AncylCeyla_Acey_s0372.v2.g15227.t1 NEMA_AncylCeyla_Acey_s0395.v2.g9649.t1 NEMA_AncylCeyla_Acey_s0559.v2.g12557.t1 NEMA_AncylCeyla_Acey_s0559.v2.g12558.t1 NEMA_AncylCeyla_Acey_s0651.v2.g9933.t1 NEMA_AncylCeyla_Acey_s1294.v2.g18310.t1 NEMA_AncylCeyla_transcript_Acey_s0012.g1875.t1 NEMA_AncylCeyla_transcript_Acey_s0012.g1875.t2 NEMA_AncylCeyla_transcript_Acey_s0012.g1875.t3 NEMA_AncylCeyla_transcript_Acey_s0038.g3634.t1 NEMA_AncylCeyla_transcript_Acey_s0278.g1168.t1 NEMA_AncylCeyla_transcript_Acey_s0298.g1746.t1 NEMA_AncylCeyla_transcript_Acey_s0371.g125.t1 NEMA_AncylCeyla_transcript_Acey_s0371.g125.t2
OG0000019: GPLIN_000981400 GPLIN_001136500 NEMA_AncylCeyla_Acey_s0001.v2.g18106.t1 NEMA_AncylCeyla_Acey_s0011.v2.g7690.t1 NEMA_AncylCeyla_Acey_s0014.v2.g8712.t1 NEMA_AncylCeyla_Acey_s0019.v2.g7792.t1 NEMA_AncylCeyla_Acey_s0080.v2.g10802.t1 NEMA_AncylCeyla_Acey_s0128.v2.g11781.t1 NEMA_AncylCeyla_Acey_s0215.v2.g14829.t1 NEMA_AncylCeyla_Acey_s0239.v2.g15488.t1 NEMA_AncylCeyla_Acey_s0839.v2.g2163.t1 NEMA_BrugiMalay_Bm10098 NEMA_BrugiMalay_Bm10945 NEMA_BrugiMalay_Bm1354a NEMA_BrugiMalay_Bm1354b NEMA_BrugiMalay_Bm1721 NEMA_BrugiMalay_Bm2096a NEMA_BrugiMalay_Bm2096b NEMA_BrugiMalay_Bm2836b NEMA_BrugiMalay_Bm4610a NEMA_BrugiMalay_Bm4610b NEMA_BrugiMalay_Bm548a NEMA_BrugiMalay_Bm548b NEMA_BrugiMalay_Bm5551 NEMA_BrugiMalay_Bm5895 NEMA_BrugiMalay_Bm6683 NEMA_BrugiMalay_Bm8591 NEMA_TrichSuis_D918_01436 NEMA_TrichSuis_D918_04024 NEMA_TrichSuis_D918_05479 NEMA_TrichSuis_D918_08143 PPA02638 T13C2.2
OG0000020: F54G8.5 GPLIN_000114500 GPLIN_000910200 NEMA_AncylCeyla_Acey_s0002.v2.g4269.t1 NEMA_AncylCeyla_Acey_s0002.v2.g4395.t1 NEMA_AncylCeyla_Acey_s0029.v2.g5178.t1 NEMA_AncylCeyla_Acey_s0120.v2.g8036.t1 NEMA_AncylCeyla_Acey_s0676.v2.g15500.t1 NEMA_AncylCeyla_Acey_s0799.v2.g18649.t1 NEMA_BrugiMalay_Bm2516a NEMA_BrugiMalay_Bm2516b NEMA_BrugiMalay_Bm2516c NEMA_BrugiMalay_Bm2516d NEMA_BrugiMalay_Bm2919a NEMA_BrugiMalay_Bm2919c NEMA_BrugiMalay_Bm3735a NEMA_BrugiMalay_Bm3735b NEMA_BrugiMalay_Bm8715a NEMA_BrugiMalay_Bm8715b NEMA_TrichSuis_D918_01705 NEMA_TrichSuis_D918_01706 NEMA_TrichSuis_D918_04995 NEMA_TrichSuis_D918_05667 NEMA_TrichSuis_D918_05977 NEMA_TrichSuis_D918_05978 NEMA_TrichSuis_D918_06945 NEMA_TrichSuis_D918_06947 NEMA_TrichSuis_D918_09193 PPA15978 PPA19961 PPA26186 Y18D10A.7 ppa_stranded_DN27467_c0_g2_i1
OG0000021: C54D10.10 GPLIN_000012500 GPLIN_000066000 GPLIN_000210800 GPLIN_000551100 GPLIN_001143400 NEMA_AncylCeyla_Acey_s0004.v2.g11209.t1 NEMA_AncylCeyla_Acey_s0004.v2.g11381.t1 NEMA_AncylCeyla_Acey_s0005.v2.g14468.t1 NEMA_AncylCeyla_Acey_s0023.v2.g11564.t1 NEMA_AncylCeyla_Acey_s0023.v2.g11564.t2 NEMA_AncylCeyla_Acey_s0024.v2.g8981.t1 NEMA_AncylCeyla_Acey_s0031.v2.g9000.t1 NEMA_AncylCeyla_Acey_s0034.v2.g3269.t1 NEMA_AncylCeyla_Acey_s0036.v2.g308.t1 NEMA_AncylCeyla_Acey_s0055.v2.g1909.t1 NEMA_AncylCeyla_Acey_s0056.v2.g5607.t1 NEMA_AncylCeyla_Acey_s0085.v2.g6194.t1 NEMA_AncylCeyla_Acey_s0088.v2.g2966.t1 NEMA_AncylCeyla_Acey_s0157.v2.g1364.t1 NEMA_AncylCeyla_Acey_s0255.v2.g16950.t1 NEMA_AncylCeyla_Acey_s0558.v2.g19139.t1 NEMA_BrugiMalay_Bm5666 NEMA_BrugiMalay_Bm7980 NEMA_TrichSuis_D918_03493 NEMA_TrichSuis_D918_04902 NEMA_TrichSuis_D918_04906 NEMA_TrichSuis_D918_07284 NEMA_TrichSuis_D918_07286 NEMA_TrichSuis_D918_09051 NEMA_TrichSuis_D918_09052 PPA24448 PPA30306
OG0000022: 4R79.1a 4R79.1b C05D11.6a C05D11.6b C05D11.6c C07D10.4 C24F3.3 C34D4.9 F09E8.6 F39D8.4 F45G2.1 GPLIN_000204900 GPLIN_001112700 NEMA_AncylCeyla_Acey_s0012.v2.g5809.t1 NEMA_AncylCeyla_Acey_s0018.v2.g4621.t1 NEMA_AncylCeyla_Acey_s0023.v2.g11540.t1 NEMA_AncylCeyla_Acey_s0028.v2.g2831.t1 NEMA_AncylCeyla_Acey_s0056.v2.g5562.t1 NEMA_AncylCeyla_Acey_s0103.v2.g6927.t1 NEMA_AncylCeyla_Acey_s0275.v2.g10820.t1 NEMA_BrugiMalay_Bm12896 NEMA_BrugiMalay_Bm13570 NEMA_BrugiMalay_Bm1982 NEMA_BrugiMalay_Bm3230a NEMA_BrugiMalay_Bm3230b NEMA_BrugiMalay_Bm4115 NEMA_TrichSuis_D918_03342 PPA08402 PPA30034 ppa_stranded_DN30374_c0_g1_i5
OG0000023: C14A4.13 F32B6.10a F32B6.10b F54H5.2a F54H5.2b F54H5.2c GPLIN_001461800 NEMA_AncylCeyla_Acey_s0097.v2.g1000.t1 NEMA_AncylCeyla_Acey_s0234.v2.g9804.t1 NEMA_AncylCeyla_Acey_s0860.v2.g17848.t1 NEMA_BrugiMalay_Bm1588a NEMA_BrugiMalay_Bm1588b NEMA_BrugiMalay_Bm16922a NEMA_BrugiMalay_Bm16922b NEMA_BrugiMalay_Bm17503a NEMA_BrugiMalay_Bm17503b NEMA_BrugiMalay_Bm17570 NEMA_BrugiMalay_Bm4148a NEMA_BrugiMalay_Bm4148b NEMA_BrugiMalay_Bm4845a NEMA_BrugiMalay_Bm4845b NEMA_BrugiMalay_Bm7258a NEMA_BrugiMalay_Bm7258b NEMA_BrugiMalay_Bm7258c NEMA_BrugiMalay_Bm9795 NEMA_BrugiMalay_Bm9989 NEMA_TrichSuis_D918_04213 NEMA_TrichSuis_D918_04214 PPA06524 PPA15875
OG0000024: GPLIN_000836200 GPLIN_001022600 NEMA_AncylCeyla_Acey_s0001.v2.g18013.t1 NEMA_AncylCeyla_Acey_s0001.v2.g18014.t1 NEMA_AncylCeyla_Acey_s0001.v2.g18017.t1 NEMA_AncylCeyla_Acey_s0001.v2.g18019.t1 NEMA_AncylCeyla_Acey_s0001.v2.g18020.t1 NEMA_AncylCeyla_Acey_s0001.v2.g18022.t1 NEMA_AncylCeyla_Acey_s0049.v2.g8369.t1 NEMA_AncylCeyla_Acey_s0049.v2.g8369.t2 NEMA_AncylCeyla_Acey_s0049.v2.g8369.t3 NEMA_AncylCeyla_Acey_s0091.v2.g840.t1 NEMA_AncylCeyla_Acey_s0143.v2.g2705.t1 NEMA_AncylCeyla_Acey_s0143.v2.g2707.t1 NEMA_AncylCeyla_Acey_s0143.v2.g2709.t1 NEMA_AncylCeyla_Acey_s0143.v2.g2712.t1 NEMA_AncylCeyla_Acey_s0143.v2.g2713.t1 NEMA_AncylCeyla_Acey_s0158.v2.g17615.t1 NEMA_AncylCeyla_Acey_s0571.v2.g6277.t1 NEMA_AncylCeyla_Acey_s0571.v2.g6278.t1 NEMA_AncylCeyla_Acey_s0571.v2.g6281.t1 NEMA_AncylCeyla_Acey_s0571.v2.g6289.t1 NEMA_BrugiMalay_Bm10960a NEMA_BrugiMalay_Bm10960b NEMA_BrugiMalay_Bm3484 NEMA_TrichSuis_D918_07307 PPA40958 PPA41351 PPA41352
OG0000025: GPLIN_000032300 GPLIN_000687300 NEMA_AncylCeyla_Acey_s0022.v2.g18540.t1 NEMA_AncylCeyla_Acey_s0057.v2.g6906.t1 NEMA_AncylCeyla_Acey_s0085.v2.g6224.t1 NEMA_AncylCeyla_Acey_s0085.v2.g6226.t1 NEMA_AncylCeyla_transcript_Acey_s0002.g1029.t1 NEMA_AncylCeyla_transcript_Acey_s0002.g562.t1 NEMA_AncylCeyla_transcript_Acey_s0004.g1936.t1 NEMA_AncylCeyla_transcript_Acey_s0030.g2036.t1 NEMA_AncylCeyla_transcript_Acey_s0030.g2044.t1 NEMA_AncylCeyla_transcript_Acey_s0030.g2081.t1 NEMA_AncylCeyla_transcript_Acey_s0043.g741.t1 NEMA_AncylCeyla_transcript_Acey_s0046.g1391.t1 NEMA_AncylCeyla_transcript_Acey_s0050.g1903.t1 NEMA_AncylCeyla_transcript_Acey_s0050.g1903.t2 NEMA_AncylCeyla_transcript_Acey_s0050.g1903.t3 NEMA_AncylCeyla_transcript_Acey_s0081.g1438.t1 NEMA_AncylCeyla_transcript_Acey_s0088.g2201.t1 NEMA_AncylCeyla_transcript_Acey_s0171.g321.t1 NEMA_AncylCeyla_transcript_Acey_s0194.g1439.t1 NEMA_AncylCeyla_transcript_Acey_s0194.g1439.t2 NEMA_AncylCeyla_transcript_Acey_s0414.g1047.t1 NEMA_AncylCeyla_transcript_Acey_s0414.g1048.t1 NEMA_AncylCeyla_transcript_Acey_s0541.g3182.t1 NEMA_AncylCeyla_transcript_Acey_s0572.g141.t1 NEMA_AncylCeyla_transcript_Acey_s0656.g1207.t1 NEMA_AncylCeyla_transcript_Acey_s0710.g1733.t1 NEMA_AncylCeyla_transcript_Acey_s1154.g3706.t1
OG0000026: NEMA_AncylCeyla_transcript_Acey_s0002.g1123.t1 NEMA_AncylCeyla_transcript_Acey_s0005.g2278.t1 NEMA_AncylCeyla_transcript_Acey_s0007.g3172.t1 NEMA_AncylCeyla_transcript_Acey_s0007.g3549.t1 NEMA_AncylCeyla_transcript_Acey_s0008.g200.t1 NEMA_AncylCeyla_transcript_Acey_s0009.g837.t1 NEMA_AncylCeyla_transcript_Acey_s0012.g1809.t1 NEMA_AncylCeyla_transcript_Acey_s0026.g1315.t1 NEMA_AncylCeyla_transcript_Acey_s0026.g1331.t1 NEMA_AncylCeyla_transcript_Acey_s0029.g1963.t1 NEMA_AncylCeyla_transcript_Acey_s0029.g1987.t1 NEMA_AncylCeyla_transcript_Acey_s0043.g720.t1 NEMA_AncylCeyla_transcript_Acey_s0047.g1435.t1 NEMA_AncylCeyla_transcript_Acey_s0054.g2457.t1 NEMA_AncylCeyla_transcript_Acey_s0058.g2887.t1 NEMA_AncylCeyla_transcript_Acey_s0058.g2887.t2 NEMA_AncylCeyla_transcript_Acey_s0061.g3259.t1 NEMA_AncylCeyla_transcript_Acey_s0091.g2450.t1 NEMA_AncylCeyla_transcript_Acey_s0118.g783.t1 NEMA_AncylCeyla_transcript_Acey_s0118.g783.t2 NEMA_AncylCeyla_transcript_Acey_s0124.g1193.t1 NEMA_AncylCeyla_transcript_Acey_s0145.g2493.t1 NEMA_AncylCeyla_transcript_Acey_s0178.g647.t1 NEMA_AncylCeyla_transcript_Acey_s0311.g2127.t1 NEMA_AncylCeyla_transcript_Acey_s0339.g2950.t1 NEMA_AncylCeyla_transcript_Acey_s0483.g2294.t1 NEMA_AncylCeyla_transcript_Acey_s0527.g2967.t1 NEMA_AncylCeyla_transcript_Acey_s0543.g3219.t1 NEMA_AncylCeyla_transcript_Acey_s1003.g3357.t1
OG0000027: C02C2.4 C04F12.1 GPLIN_000080500 GPLIN_000227400 GPLIN_000273900 GPLIN_000302600 GPLIN_000332400 GPLIN_000384800 GPLIN_000849600 GPLIN_000849700 GPLIN_000928300 GPLIN_000944300 GPLIN_001040200 Iso_D.14050.1 NEMA_AncylCeyla_Acey_s0097.v2.g1009.t1 NEMA_AncylCeyla_Acey_s0175.v2.g912.t1 NEMA_AncylCeyla_Acey_s0341.v2.g12573.t1 NEMA_AncylCeyla_Acey_s0566.v2.g13433.t1 NEMA_BrugiMalay_Bm10220 NEMA_BrugiMalay_Bm11640 NEMA_BrugiMalay_Bm4557a NEMA_BrugiMalay_Bm4557b NEMA_TrichSuis_D918_06332 NEMA_TrichSuis_D918_09859 NEMA_TrichSuis_D918_09860 R04A9.2 T28F3.4a T28F3.4b
OG0000028: F57H12.1 GPLIN_001178900 GPLIN_001275100 GPLIN_001405400 NEMA_AncylCeyla_Acey_s0003.v2.g10645.t1 NEMA_AncylCeyla_Acey_s0004.v2.g11152.t1 NEMA_AncylCeyla_Acey_s0029.v2.g5131.t1 NEMA_AncylCeyla_Acey_s0091.v2.g858.t1 NEMA_AncylCeyla_Acey_s0125.v2.g16279.t1 NEMA_AncylCeyla_Acey_s0132.v2.g18781.t1 NEMA_AncylCeyla_Acey_s0252.v2.g11856.t1 NEMA_AncylCeyla_Acey_s0311.v2.g7498.t1 NEMA_AncylCeyla_Acey_s0494.v2.g18366.t1 NEMA_BrugiMalay_Bm10979 NEMA_BrugiMalay_Bm13657b NEMA_BrugiMalay_Bm4354 NEMA_BrugiMalay_Bm5800a NEMA_BrugiMalay_Bm5800b NEMA_TrichSuis_D918_01381 NEMA_TrichSuis_D918_04610 NEMA_TrichSuis_D918_07213 NEMA_TrichSuis_D918_08192 PPA16737 PPA24196 ppa_stranded_DN23615_c0_g1_i3 ppa_stranded_DN24339_c0_g1_i2
OG0000029: C06G3.2 GPLIN_000011500 GPLIN_000208400 GPLIN_000461800 GPLIN_001110700 GPLIN_001111000 NEMA_AncylCeyla_Acey_s0415.v2.g16491.t1 NEMA_AncylCeyla_Acey_s0434.v2.g15416.t1 NEMA_BrugiMalay_Bm11617 NEMA_BrugiMalay_Bm16923 NEMA_BrugiMalay_Bm2900a NEMA_BrugiMalay_Bm2900b NEMA_BrugiMalay_Bm2900c NEMA_BrugiMalay_Bm2900d NEMA_BrugiMalay_Bm3460 NEMA_BrugiMalay_Bm4484 NEMA_BrugiMalay_Bm5481a NEMA_BrugiMalay_Bm5481b NEMA_BrugiMalay_Bm6710 NEMA_TrichSuis_D918_02802 NEMA_TrichSuis_D918_02914 NEMA_TrichSuis_D918_04223 NEMA_TrichSuis_D918_05016 NEMA_TrichSuis_D918_07865 NEMA_TrichSuis_D918_08941 PPA25521
OG0000030: F54C9.4 Iso_D.7080.1 NEMA_AncylCeyla_Acey_s0012.v2.g5734.t1 NEMA_AncylCeyla_Acey_s0012.v2.g5736.t1 NEMA_AncylCeyla_Acey_s0012.v2.g5747.t1 NEMA_AncylCeyla_Acey_s0041.v2.g5097.t1 NEMA_AncylCeyla_Acey_s0101.v2.g10929.t1 NEMA_AncylCeyla_Acey_s0436.v2.g16886.t1 NEMA_BrugiMalay_Bm2485 PPA00818 PPA02457 PPA02729 PPA12822 PPA16109 PPA18194 PPA33630 PPA33659 PPA34820 PPA35797 PPA36656 PPA36747 PPA41378 PPA43121 PPA43160 T10B10.1
OG0000031: GPLIN_000369700 GPLIN_000454100 GPLIN_000946600 GPLIN_001082600 GPLIN_001315000 NEMA_AncylCeyla_Acey_s0046.v2.g17429.t1 NEMA_AncylCeyla_Acey_s0103.v2.g6924.t1 NEMA_AncylCeyla_Acey_s0103.v2.g6924.t2 NEMA_AncylCeyla_Acey_s0203.v2.g2769.t1 NEMA_AncylCeyla_Acey_s0314.v2.g578.t1 NEMA_BrugiMalay_Bm10166 NEMA_BrugiMalay_Bm13696 NEMA_BrugiMalay_Bm13700a NEMA_BrugiMalay_Bm13700b NEMA_BrugiMalay_Bm5651a NEMA_BrugiMalay_Bm5651b NEMA_BrugiMalay_Bm6413a NEMA_BrugiMalay_Bm6413b NEMA_TrichSuis_D918_00674 NEMA_TrichSuis_D918_02946 NEMA_TrichSuis_D918_06921 NEMA_TrichSuis_D918_07683 PPA02603 PPA33874 ppa_stranded_DN26958_c0_g1_i1
OG0000032: F11E6.8a F11E6.8b F11E6.8c GPLIN_000034100 GPLIN_000034200 GPLIN_000034400 GPLIN_000437700 GPLIN_001236400 NEMA_AncylCeyla_Acey_s0054.v2.g2078.t1 NEMA_AncylCeyla_Acey_s0057.v2.g6904.t1 NEMA_AncylCeyla_Acey_s0381.v2.g17131.t1 NEMA_BrugiMalay_Bm4215a NEMA_BrugiMalay_Bm4215b NEMA_BrugiMalay_Bm4535 NEMA_BrugiMalay_Bm5610 NEMA_BrugiMalay_Bm8738 NEMA_BrugiMalay_Bm8960 NEMA_TrichSuis_D918_04983 NEMA_TrichSuis_D918_06258 NEMA_TrichSuis_D918_06805 NEMA_TrichSuis_D918_09071 PPA02482 PPA03479 PPA39268 ppa_stranded_DN27951_c0_g1_i1
OG0000033: GPLIN_000294300 GPLIN_000409100 GPLIN_000987000 GPLIN_000987100 GPLIN_000987200 GPLIN_000987600 GPLIN_001074000 GPLIN_001086600 GPLIN_001086700 GPLIN_001306000 GPLIN_001353200 GPLIN_001466400 GPLIN_001618200 GPLIN_001630300 NEMA_AncylCeyla_Acey_s0195.v2.g4126.t1 NEMA_AncylCeyla_Acey_s0258.v2.g8223.t1 NEMA_AncylCeyla_Acey_s0258.v2.g8224.t1 NEMA_AncylCeyla_Acey_s0278.v2.g18474.t1 NEMA_AncylCeyla_Acey_s0309.v2.g668.t1 NEMA_AncylCeyla_Acey_s0309.v2.g669.t1 NEMA_AncylCeyla_Acey_s1014.v2.g18349.t1 NEMA_BrugiMalay_Bm8660a NEMA_BrugiMalay_Bm8660b NEMA_TrichSuis_D918_03960 PPA23573
OG0000034: GPLIN_000098900 GPLIN_000124400 GPLIN_000159000 GPLIN_000181100 GPLIN_000253200 GPLIN_000264200 GPLIN_000324800 GPLIN_000350700 GPLIN_000351000 GPLIN_000479500 GPLIN_000493700 GPLIN_000710700 GPLIN_000710800 GPLIN_000801200 GPLIN_000802100 GPLIN_000920100 GPLIN_001042300 GPLIN_001239800 GPLIN_001239900 GPLIN_001297500 GPLIN_001455500 GPLIN_001568200 NEMA_AncylCeyla_Acey_s0263.v2.g13474.t1 NEMA_BrugiMalay_Bm4163 ppa_stranded_DN31025_c1_g1_i4
OG0000035: GPLIN_000677400 GPLIN_001603800 NEMA_BrugiMalay_Bm13455a NEMA_BrugiMalay_Bm13455b NEMA_BrugiMalay_Bm2262a NEMA_BrugiMalay_Bm2262b T01D1.2a T01D1.2b T01D1.2d T01D1.2e T01D1.2f T01D1.2g T01D1.2l T01D1.2m T01D1.2n T01D1.2o T01D1.2p T01D1.2q T01D1.2r T01D1.2s T01D1.2t T01D1.2u T01D1.2v T01D1.2w T01D1.2x
OG0000036: C54C8.4 GPLIN_000292900 NEMA_AncylCeyla_Acey_s0002.v2.g4294.t1 NEMA_AncylCeyla_Acey_s0002.v2.g4348.t1 NEMA_AncylCeyla_Acey_s0002.v2.g4460.t1 NEMA_AncylCeyla_Acey_s0011.v2.g7622.t1 NEMA_AncylCeyla_Acey_s0014.v2.g8603.t1 NEMA_AncylCeyla_Acey_s0014.v2.g8603.t2 NEMA_AncylCeyla_Acey_s0036.v2.g365.t1 NEMA_AncylCeyla_Acey_s0054.v2.g2091.t1 NEMA_AncylCeyla_Acey_s0054.v2.g2092.t1 NEMA_AncylCeyla_Acey_s0113.v2.g10865.t1 NEMA_AncylCeyla_Acey_s0113.v2.g10865.t2 NEMA_AncylCeyla_Acey_s0118.v2.g12169.t1 NEMA_AncylCeyla_Acey_s0457.v2.g12156.t1 NEMA_AncylCeyla_transcript_Acey_s0035.g3062.t1 NEMA_BrugiMalay_Bm3585 NEMA_BrugiMalay_Bm551a NEMA_BrugiMalay_Bm551b PPA10895 ppa_stranded_DN11915_c0_g2_i1 ppa_stranded_DN19779_c0_g3_i1 ppa_stranded_DN25867_c0_g1_i1 ppa_stranded_DN47464_c0_g1_i1
OG0000037: NEMA_AncylCeyla_Acey_s0103.v2.g6951.t1 NEMA_AncylCeyla_transcript_Acey_s0002.g785.t1 NEMA_AncylCeyla_transcript_Acey_s0003.g1466.t1 NEMA_AncylCeyla_transcript_Acey_s0003.g1497.t1 NEMA_AncylCeyla_transcript_Acey_s0004.g2008.t1 NEMA_AncylCeyla_transcript_Acey_s0004.g2008.t2 NEMA_AncylCeyla_transcript_Acey_s0012.g1694.t1 NEMA_AncylCeyla_transcript_Acey_s0012.g1844.t1 NEMA_AncylCeyla_transcript_Acey_s0015.g2639.t1 NEMA_AncylCeyla_transcript_Acey_s0016.g3034.t1 NEMA_AncylCeyla_transcript_Acey_s0025.g1259.t1 NEMA_AncylCeyla_transcript_Acey_s0043.g868.t1 NEMA_AncylCeyla_transcript_Acey_s0056.g2695.t1 NEMA_AncylCeyla_transcript_Acey_s0056.g2695.t2 NEMA_AncylCeyla_transcript_Acey_s0066.g3787.t1 NEMA_AncylCeyla_transcript_Acey_s0079.g1296.t1 NEMA_AncylCeyla_transcript_Acey_s0092.g2537.t1 NEMA_AncylCeyla_transcript_Acey_s0095.g2819.t1 NEMA_AncylCeyla_transcript_Acey_s0135.g1934.t1 NEMA_AncylCeyla_transcript_Acey_s0197.g1583.t1 NEMA_AncylCeyla_transcript_Acey_s0197.g1583.t2 NEMA_AncylCeyla_transcript_Acey_s0495.g2473.t1 NEMA_AncylCeyla_transcript_Acey_s0508.g2704.t1 NEMA_AncylCeyla_transcript_Acey_s0632.g878.t1
OG0000038: C09G5.4 C34H4.4 F08G5.4 Iso_D.1763.1 Iso_D.6600.2 K08C9.4 NEMA_AncylCeyla_Acey_s0066.v2.g9870.t1 NEMA_AncylCeyla_Acey_s0314.v2.g589.t1 NEMA_AncylCeyla_Acey_s0314.v2.g590.t1 NEMA_AncylCeyla_Acey_s0444.v2.g14396.t1 NEMA_AncylCeyla_Acey_s0769.v2.g17832.t1 NEMA_AncylCeyla_Acey_s0870.v2.g16810.t1 NEMA_BrugiMalay_Bm12884 PPA16241 PPA34596 PPA34598 PPA38846 PPA39084 PPA39878 T06E4.6 ppa_stranded_DN16577_c0_g1_i1 ppa_stranded_DN17179_c0_g1_i1 ppa_stranded_DN26656_c0_g2_i1
OG0000039: GPLIN_000773000 GPLIN_000773100 GPLIN_000927900 H38K22.5a H38K22.5b H38K22.5c H38K22.5d NEMA_AncylCeyla_Acey_s0015.v2.g10268.t1 NEMA_AncylCeyla_Acey_s0062.v2.g7054.t1 NEMA_BrugiMalay_Bm11156 NEMA_BrugiMalay_Bm4696a NEMA_BrugiMalay_Bm4696b NEMA_BrugiMalay_Bm6978 NEMA_BrugiMalay_Bm7136 NEMA_BrugiMalay_Bm7325 NEMA_BrugiMalay_Bm8305a NEMA_BrugiMalay_Bm8305b NEMA_TrichSuis_D918_06668 Y75B8A.9a Y75B8A.9b ZK688.8 ppa_stranded_DN20765_c0_g1_i3
OG0000040: B0334.1 GPLIN_000546200 K03H1.4 NEMA_AncylCeyla_Acey_s0017.v2.g17805.t1 NEMA_AncylCeyla_Acey_s0021.v2.g3831.t1 NEMA_AncylCeyla_Acey_s0049.v2.g8345.t1 NEMA_AncylCeyla_Acey_s0049.v2.g8347.t1 NEMA_AncylCeyla_Acey_s0049.v2.g8348.t1 NEMA_AncylCeyla_Acey_s0062.v2.g7101.t1 NEMA_AncylCeyla_Acey_s0062.v2.g7101.t2 NEMA_AncylCeyla_Acey_s0108.v2.g11444.t1 NEMA_AncylCeyla_Acey_s0108.v2.g11445.t1 NEMA_AncylCeyla_Acey_s0218.v2.g2218.t1 NEMA_AncylCeyla_Acey_s0309.v2.g670.t1 NEMA_AncylCeyla_Acey_s0461.v2.g14761.t1 NEMA_AncylCeyla_Acey_s0475.v2.g3019.t1 NEMA_BrugiMalay_Bm17473 PPA15160 PPA19760 PPA30825 ppa_stranded_DN18104_c0_g1_i1 ppa_stranded_DN30060_c0_g1_i2
OG0000041: F21H7.1 GPLIN_000353100 NEMA_AncylCeyla_Acey_s0110.v2.g3866.t1 NEMA_AncylCeyla_Acey_s0110.v2.g3868.t1 NEMA_AncylCeyla_Acey_s0110.v2.g3869.t1 NEMA_AncylCeyla_Acey_s0110.v2.g3870.t1 NEMA_AncylCeyla_Acey_s0110.v2.g3871.t1 NEMA_AncylCeyla_Acey_s0110.v2.g3873.t1 NEMA_AncylCeyla_Acey_s0110.v2.g3875.t1 NEMA_BrugiMalay_Bm9963 PPA01683 PPA04701 PPA09811 PPA15503 PPA30653 PPA40476 PPA40675 UMM-S2838-35.56-mRNA-1_UTR_reannotated ZK546.11 ppa_stranded_DN29186_c2_g1_i1 ppa_stranded_DN44989_c0_g1_i1 ppa_stranded_DN8561_c0_g1_i1
OG0000042: B0545.1a B0545.1b F09E5.1 GPLIN_000333500 GPLIN_000905700 NEMA_AncylCeyla_Acey_s0132.v2.g18763.t1 NEMA_AncylCeyla_Acey_s0173.v2.g9112.t1 NEMA_BrugiMalay_Bm11638 NEMA_BrugiMalay_Bm4152d NEMA_BrugiMalay_Bm4152e NEMA_BrugiMalay_Bm4529 NEMA_TrichSuis_D918_01519 NEMA_TrichSuis_D918_02076 NEMA_TrichSuis_D918_03600 NEMA_TrichSuis_D918_04717 NEMA_TrichSuis_D918_05795 NEMA_TrichSuis_D918_09531 NEMA_TrichSuis_D918_09793 NEMA_TrichSuis_D918_09795 NEMA_TrichSuis_D918_10000 PPA05799 PPA19842
OG0000043: F49E11.1a F49E11.1b F49E11.1c F49E11.1d F49E11.1e F49E11.1f F49E11.1g F49E11.1h F49E11.1i F49E11.1j F49E11.1k F49E11.1l F49E11.1m F49E11.1n GPLIN_000168100 NEMA_AncylCeyla_Acey_s0237.v2.g13049.t1 NEMA_BrugiMalay_Bm3519a NEMA_BrugiMalay_Bm3519b NEMA_TrichSuis_D918_00676 NEMA_TrichSuis_D918_00760 NEMA_TrichSuis_D918_08151 PPA38932
OG0000044: NEMA_AncylCeyla_transcript_Acey_s0007.g3362.t1 NEMA_AncylCeyla_transcript_Acey_s0272.g919.t1 NEMA_TrichSuis_D918_02363 NEMA_TrichSuis_D918_02364 NEMA_TrichSuis_D918_02410 NEMA_TrichSuis_D918_05247 NEMA_TrichSuis_D918_06603 NEMA_TrichSuis_D918_07020 NEMA_TrichSuis_D918_07419 NEMA_TrichSuis_D918_07454 NEMA_TrichSuis_D918_08336 NEMA_TrichSuis_D918_08627 NEMA_TrichSuis_D918_08803 NEMA_TrichSuis_D918_08814 NEMA_TrichSuis_D918_08817 NEMA_TrichSuis_D918_09367 NEMA_TrichSuis_D918_09404 NEMA_TrichSuis_D918_09648 NEMA_TrichSuis_D918_09744 NEMA_TrichSuis_D918_09917 NEMA_TrichSuis_D918_09946 NEMA_TrichSuis_D918_10148
OG0000045: GPLIN_000066400 GPLIN_000081800 GPLIN_000081900 GPLIN_000388100 GPLIN_000475000 GPLIN_000475100 GPLIN_000475400 GPLIN_000610700 GPLIN_000627600 GPLIN_000663100 GPLIN_000892600 GPLIN_000895800 GPLIN_001126200 GPLIN_001148000 GPLIN_001325400 GPLIN_001325500 GPLIN_001392100 GPLIN_001481600 GPLIN_001487100 GPLIN_001492700 GPLIN_001627800 GPLIN_001632700
OG0000046: C41C4.8 C52E4.4 F23F12.6 F56H1.4 GPLIN_000193900 NEMA_AncylCeyla_Acey_s0007.v2.g10940.t1 NEMA_AncylCeyla_Acey_s0030.v2.g13633.t1 NEMA_AncylCeyla_Acey_s0197.v2.g18731.t1 NEMA_AncylCeyla_Acey_s0310.v2.g5120.t1 NEMA_AncylCeyla_Acey_s0437.v2.g13347.t1 NEMA_AncylCeyla_Acey_s0531.v2.g6428.t1 NEMA_BrugiMalay_Bm2145 NEMA_BrugiMalay_Bm2156 NEMA_BrugiMalay_Bm3544 NEMA_BrugiMalay_Bm4810a NEMA_BrugiMalay_Bm4810b NEMA_BrugiMalay_Bm6645 NEMA_TrichSuis_D918_00066 PPA37355 PPA40456 Y49E10.1
OG0000047: NEMA_AncylCeyla_Acey_s0007.v2.g11049.t1 NEMA_AncylCeyla_Acey_s0173.v2.g9116.t1 NEMA_AncylCeyla_Acey_s0569.v2.g16316.t1 NEMA_AncylCeyla_Acey_s0574.v2.g2015.t1 NEMA_AncylCeyla_Acey_s0632.v2.g5543.t1 NEMA_BrugiMalay_Bm10513 NEMA_BrugiMalay_Bm2401 NEMA_TrichSuis_D918_00158 NEMA_TrichSuis_D918_02391 NEMA_TrichSuis_D918_06767 NEMA_TrichSuis_D918_07040 NEMA_TrichSuis_D918_07397 NEMA_TrichSuis_D918_07563 NEMA_TrichSuis_D918_08297 NEMA_TrichSuis_D918_08304 NEMA_TrichSuis_D918_09430 NEMA_TrichSuis_D918_09605 NEMA_TrichSuis_D918_09698 NEMA_TrichSuis_D918_09867 NEMA_TrichSuis_D918_10030 NEMA_TrichSuis_D918_10084
OG0000048: Contig26-snapTAU.120 GPLIN_001326900 NEMA_AncylCeyla_Acey_s0046.v2.g17423.t1 NEMA_AncylCeyla_Acey_s0196.v2.g1163.t1 NEMA_AncylCeyla_Acey_s0305.v2.g13846.t1 NEMA_AncylCeyla_Acey_s0314.v2.g577.t1 NEMA_AncylCeyla_Acey_s0323.v2.g16062.t1 NEMA_AncylCeyla_Acey_s0785.v2.g16489.t1 NEMA_BrugiMalay_Bm12304 NEMA_BrugiMalay_Bm13780 NEMA_BrugiMalay_Bm1725 NEMA_BrugiMalay_Bm18184a NEMA_BrugiMalay_Bm18184b NEMA_BrugiMalay_Bm2572a NEMA_BrugiMalay_Bm2572b NEMA_BrugiMalay_Bm5454a NEMA_BrugiMalay_Bm5454b NEMA_BrugiMalay_Bm9806 NEMA_TrichSuis_D918_00281 PPA18479 ppa_stranded_DN22988_c0_g1_i1
OG0000049: NEMA_AncylCeyla_transcript_Acey_s0002.g1008.t1 NEMA_AncylCeyla_transcript_Acey_s0002.g1012.t1 NEMA_AncylCeyla_transcript_Acey_s0004.g2042.t1 NEMA_AncylCeyla_transcript_Acey_s0009.g431.t1 NEMA_AncylCeyla_transcript_Acey_s0028.g1824.t1 NEMA_AncylCeyla_transcript_Acey_s0038.g3598.t1 NEMA_AncylCeyla_transcript_Acey_s0086.g1955.t1 NEMA_AncylCeyla_transcript_Acey_s0095.g2792.t1 NEMA_AncylCeyla_transcript_Acey_s0101.g3403.t1 NEMA_AncylCeyla_transcript_Acey_s0154.g2985.t1 NEMA_AncylCeyla_transcript_Acey_s0252.g222.t1 NEMA_AncylCeyla_transcript_Acey_s0252.g222.t2 NEMA_AncylCeyla_transcript_Acey_s0303.g1903.t1 NEMA_AncylCeyla_transcript_Acey_s0305.g1955.t1 NEMA_AncylCeyla_transcript_Acey_s0319.g2370.t1 NEMA_AncylCeyla_transcript_Acey_s0476.g2146.t1 NEMA_AncylCeyla_transcript_Acey_s0555.g3372.t1 NEMA_AncylCeyla_transcript_Acey_s0644.g1072.t1 NEMA_AncylCeyla_transcript_Acey_s0717.g1793.t1 NEMA_AncylCeyla_transcript_Acey_s0828.g2558.t1 NEMA_AncylCeyla_transcript_Acey_s0974.g3263.t1
OG0000050: NEMA_BrugiMalay_Bm10168 NEMA_BrugiMalay_Bm10169 NEMA_BrugiMalay_Bm10170 NEMA_BrugiMalay_Bm10172 NEMA_BrugiMalay_Bm10173 NEMA_BrugiMalay_Bm10174 NEMA_BrugiMalay_Bm13488 NEMA_BrugiMalay_Bm13490 NEMA_BrugiMalay_Bm1379 NEMA_BrugiMalay_Bm16 NEMA_BrugiMalay_Bm18142 NEMA_BrugiMalay_Bm18143 NEMA_BrugiMalay_Bm459 NEMA_BrugiMalay_Bm460 NEMA_BrugiMalay_Bm461 NEMA_BrugiMalay_Bm8078 NEMA_BrugiMalay_Bm851 NEMA_BrugiMalay_Bm9842 NEMA_BrugiMalay_Bm9844 NEMA_BrugiMalay_Bm9845 NEMA_BrugiMalay_Bm9893
OG0000051: GPLIN_000109300 GPLIN_000109600 GPLIN_000202800 GPLIN_000486300 GPLIN_000641800 GPLIN_000659000 GPLIN_000659200 GPLIN_000659500 GPLIN_001323000 GPLIN_001323100 GPLIN_001596400 K08E3.1 NEMA_AncylCeyla_Acey_s0002.v2.g4421.t1 NEMA_AncylCeyla_Acey_s0094.v2.g16908.t1 NEMA_AncylCeyla_Acey_s0267.v2.g7177.t1 NEMA_BrugiMalay_Bm13242a NEMA_BrugiMalay_Bm13242b NEMA_BrugiMalay_Bm4913 NEMA_TrichSuis_D918_08589 PPA00945
OG0000052: GPLIN_000607700 GPLIN_000662100 GPLIN_001583400 NEMA_AncylCeyla_Acey_s0003.v2.g10691.t1 NEMA_AncylCeyla_Acey_s0007.v2.g11026.t1 NEMA_AncylCeyla_Acey_s0007.v2.g11026.t2 NEMA_AncylCeyla_Acey_s0625.v2.g18378.t1 NEMA_AncylCeyla_Acey_s0625.v2.g18378.t2 NEMA_AncylCeyla_Acey_s0625.v2.g18379.t1 NEMA_BrugiMalay_Bm10034 NEMA_BrugiMalay_Bm10035 NEMA_BrugiMalay_Bm2828 NEMA_BrugiMalay_Bm3319 NEMA_TrichSuis_D918_00626 NEMA_TrichSuis_D918_01682 NEMA_TrichSuis_D918_01703 NEMA_TrichSuis_D918_01704 NEMA_TrichSuis_D918_05705 NEMA_TrichSuis_D918_08462 Y39D8C.1
OG0000053: NEMA_AncylCeyla_transcript_Acey_s0003.g1619.t1 NEMA_AncylCeyla_transcript_Acey_s0005.g2339.t1 NEMA_AncylCeyla_transcript_Acey_s0015.g2703.t1 NEMA_AncylCeyla_transcript_Acey_s0015.g2704.t1 NEMA_AncylCeyla_transcript_Acey_s0015.g2705.t1 NEMA_AncylCeyla_transcript_Acey_s0032.g2616.t1 NEMA_AncylCeyla_transcript_Acey_s0036.g3158.t1 NEMA_AncylCeyla_transcript_Acey_s0048.g1724.t1 NEMA_AncylCeyla_transcript_Acey_s0078.g1172.t1 NEMA_AncylCeyla_transcript_Acey_s0088.g2190.t1 NEMA_AncylCeyla_transcript_Acey_s0171.g330.t1 NEMA_AncylCeyla_transcript_Acey_s0196.g1528.t1 NEMA_AncylCeyla_transcript_Acey_s0198.g1608.t1 NEMA_AncylCeyla_transcript_Acey_s0224.g2732.t1 NEMA_AncylCeyla_transcript_Acey_s0270.g847.t1 NEMA_AncylCeyla_transcript_Acey_s0275.g1058.t1 NEMA_AncylCeyla_transcript_Acey_s0294.g1636.t1 NEMA_AncylCeyla_transcript_Acey_s0415.g1056.t1 NEMA_AncylCeyla_transcript_Acey_s0925.g3065.t1 PPA07167
OG0000054: C46H11.2 GPLIN_000079500 GPLIN_000142700 GPLIN_000862000 GPLIN_000862100 GPLIN_001444000 GPLIN_001519100 NEMA_AncylCeyla_Acey_s0001.v2.g18040.t1 NEMA_AncylCeyla_Acey_s0372.v2.g15228.t1 NEMA_BrugiMalay_Bm4308a NEMA_BrugiMalay_Bm4308b NEMA_BrugiMalay_Bm4308c NEMA_BrugiMalay_Bm4308d NEMA_BrugiMalay_Bm4677a NEMA_BrugiMalay_Bm4677b PPA21942 PPA41882 PPA42040 ppa_stranded_DN26130_c0_g1_i1
OG0000055: NEMA_AncylCeyla_Acey_s0010.v2.g7456.t1 NEMA_AncylCeyla_Acey_s0170.v2.g13318.t1 NEMA_AncylCeyla_Acey_s0296.v2.g15400.t1 NEMA_AncylCeyla_Acey_s0672.v2.g15207.t1 NEMA_AncylCeyla_Acey_s0672.v2.g15208.t1 NEMA_AncylCeyla_Acey_s0746.v2.g19186.t1 NEMA_BrugiMalay_Bm11643 NEMA_BrugiMalay_Bm2680a NEMA_BrugiMalay_Bm2680b NEMA_BrugiMalay_Bm4782a NEMA_BrugiMalay_Bm4782b NEMA_BrugiMalay_Bm5680 NEMA_BrugiMalay_Bm6030 NEMA_BrugiMalay_Bm8014 NEMA_TrichSuis_D918_01731 PPA03427 PPA09523 Y44A6E.1a Y44A6E.1b
OG0000056: GPLIN_001083300 GPLIN_001470100 GPLIN_001563100 NEMA_AncylCeyla_Acey_s0050.v2.g4091.t1 NEMA_AncylCeyla_Acey_s0053.v2.g2619.t1 NEMA_AncylCeyla_Acey_s0076.v2.g14266.t1 NEMA_BrugiMalay_Bm3380a NEMA_BrugiMalay_Bm3380b NEMA_BrugiMalay_Bm3380c NEMA_BrugiMalay_Bm4216 NEMA_BrugiMalay_Bm6168 NEMA_BrugiMalay_Bm8041a NEMA_BrugiMalay_Bm8041b NEMA_BrugiMalay_Bm8893 NEMA_TrichSuis_D918_01857 NEMA_TrichSuis_D918_05906 NEMA_TrichSuis_D918_07853 NEMA_TrichSuis_D918_08612 ppa_stranded_DN30113_c0_g1_i1
OG0000057: GPLIN_000168800 GPLIN_001455300 M117.1a M117.1b NEMA_AncylCeyla_Acey_s0072.v2.g19268.t1 NEMA_AncylCeyla_Acey_s0130.v2.g18699.t1 NEMA_BrugiMalay_Bm2599 NEMA_BrugiMalay_Bm3292 PPA22359 PPA24325 PPA39921 PPA40847 ppa_stranded_DN21994_c0_g1_i1 ppa_stranded_DN23779_c0_g1_i2 ppa_stranded_DN24680_c0_g1_i1 ppa_stranded_DN25392_c0_g1_i2 ppa_stranded_DN27719_c0_g1_i1 ppa_stranded_DN28210_c0_g1_i2 ppa_stranded_DN29041_c0_g1_i1
OG0000058: NEMA_AncylCeyla_Acey_s0162.v2.g15290.t1 NEMA_AncylCeyla_Acey_s1330.v2.g9.t1 NEMA_AncylCeyla_transcript_Acey_s0003.g1589.t1 NEMA_AncylCeyla_transcript_Acey_s0005.g2761.t1 NEMA_AncylCeyla_transcript_Acey_s0017.g3311.t1 NEMA_AncylCeyla_transcript_Acey_s0069.g282.t1 NEMA_AncylCeyla_transcript_Acey_s0085.g1871.t1 NEMA_AncylCeyla_transcript_Acey_s0102.g3458.t1 NEMA_AncylCeyla_transcript_Acey_s0110.g196.t1 NEMA_AncylCeyla_transcript_Acey_s0135.g1886.t1 NEMA_AncylCeyla_transcript_Acey_s0242.g3424.t1 NEMA_AncylCeyla_transcript_Acey_s0243.g3495.t1 NEMA_AncylCeyla_transcript_Acey_s0264.g615.t1 NEMA_AncylCeyla_transcript_Acey_s0352.g3284.t1 NEMA_AncylCeyla_transcript_Acey_s0422.g1192.t1 NEMA_AncylCeyla_transcript_Acey_s0651.g1151.t1 NEMA_AncylCeyla_transcript_Acey_s0813.g2477.t1 NEMA_AncylCeyla_transcript_Acey_s0930.g3090.t1 NEMA_AncylCeyla_transcript_Acey_s1083.g3574.t1
OG0000059: NEMA_TrichSuis_D918_01214 NEMA_TrichSuis_D918_01216 NEMA_TrichSuis_D918_02823 NEMA_TrichSuis_D918_04899 NEMA_TrichSuis_D918_05484 NEMA_TrichSuis_D918_05485 NEMA_TrichSuis_D918_05531 NEMA_TrichSuis_D918_05537 NEMA_TrichSuis_D918_05544 NEMA_TrichSuis_D918_05559 NEMA_TrichSuis_D918_05560 NEMA_TrichSuis_D918_05561 NEMA_TrichSuis_D918_05563 NEMA_TrichSuis_D918_05592 NEMA_TrichSuis_D918_05621 NEMA_TrichSuis_D918_06112 NEMA_TrichSuis_D918_06113 NEMA_TrichSuis_D918_06216 NEMA_TrichSuis_D918_09913
OG0000060: NEMA_TrichSuis_D918_02376 NEMA_TrichSuis_D918_04874 NEMA_TrichSuis_D918_04885 NEMA_TrichSuis_D918_05198 NEMA_TrichSuis_D918_05212 NEMA_TrichSuis_D918_06766 NEMA_TrichSuis_D918_07453 NEMA_TrichSuis_D918_07463 NEMA_TrichSuis_D918_07569 NEMA_TrichSuis_D918_07914 NEMA_TrichSuis_D918_08386 NEMA_TrichSuis_D918_08642 NEMA_TrichSuis_D918_09576 NEMA_TrichSuis_D918_09599 NEMA_TrichSuis_D918_09707 NEMA_TrichSuis_D918_09855 NEMA_TrichSuis_D918_10008 NEMA_TrichSuis_D918_10140 NEMA_TrichSuis_D918_10169
OG0000061: NEMA_AncylCeyla_Acey_s0001.v2.g17958.t1 NEMA_AncylCeyla_Acey_s0001.v2.g17959.t1 NEMA_AncylCeyla_Acey_s0036.v2.g287.t1 NEMA_AncylCeyla_Acey_s0048.v2.g5238.t1 NEMA_AncylCeyla_Acey_s0048.v2.g5239.t1 NEMA_AncylCeyla_Acey_s0048.v2.g5243.t1 NEMA_AncylCeyla_Acey_s0048.v2.g5245.t1 NEMA_AncylCeyla_Acey_s0069.v2.g15887.t1 NEMA_AncylCeyla_Acey_s0273.v2.g16092.t1 NEMA_AncylCeyla_Acey_s0273.v2.g16093.t1 NEMA_AncylCeyla_Acey_s0273.v2.g16095.t1 NEMA_AncylCeyla_Acey_s0346.v2.g16603.t1 NEMA_AncylCeyla_Acey_s0346.v2.g16604.t1 NEMA_AncylCeyla_Acey_s0638.v2.g18451.t1 NEMA_AncylCeyla_Acey_s1152.v2.g14323.t1 NEMA_AncylCeyla_Acey_s1243.v2.g84.t1 NEMA_AncylCeyla_Acey_s1244.v2.g3029.t1 NEMA_TrichSuis_D918_07530
OG0000062: F52B10.1a F52B10.1b GPLIN_000525500 GPLIN_000525700 GPLIN_001361300 GPLIN_001551400 NEMA_AncylCeyla_Acey_s0002.v2.g4241.t1 NEMA_BrugiMalay_Bm10243 NEMA_BrugiMalay_Bm3307 NEMA_BrugiMalay_Bm4116 NEMA_BrugiMalay_Bm4244 NEMA_BrugiMalay_Bm4560a NEMA_TrichSuis_D918_00115 NEMA_TrichSuis_D918_06368 NEMA_TrichSuis_D918_09072 PPA11330 PPA28211 ppa_stranded_DN31454_c7_g3_i3
OG0000063: C01H6.5a C01H6.5b C01H6.5c C01H6.5d C01H6.5e C01H6.5f GPLIN_000052400 GPLIN_000052600 GPLIN_001482800 NEMA_AncylCeyla_Acey_s0033.v2.g12976.t1 NEMA_AncylCeyla_Acey_s0033.v2.g12976.t2 NEMA_AncylCeyla_Acey_s0033.v2.g12976.t3 NEMA_BrugiMalay_Bm1896a NEMA_BrugiMalay_Bm1896b NEMA_BrugiMalay_Bm1896c NEMA_TrichSuis_D918_07930 NEMA_TrichSuis_D918_07931 PPA43989
OG0000064: NEMA_AncylCeyla_transcript_Acey_s0002.g1124.t1 NEMA_AncylCeyla_transcript_Acey_s0004.g1947.t1 NEMA_AncylCeyla_transcript_Acey_s0009.g813.t1 NEMA_AncylCeyla_transcript_Acey_s0025.g1289.t1 NEMA_AncylCeyla_transcript_Acey_s0026.g1458.t1 NEMA_AncylCeyla_transcript_Acey_s0056.g2689.t1 NEMA_AncylCeyla_transcript_Acey_s0075.g928.t1 NEMA_AncylCeyla_transcript_Acey_s0082.g1553.t1 NEMA_AncylCeyla_transcript_Acey_s0082.g1606.t1 NEMA_AncylCeyla_transcript_Acey_s0102.g3502.t1 NEMA_AncylCeyla_transcript_Acey_s0117.g696.t1 NEMA_AncylCeyla_transcript_Acey_s0159.g3320.t1 NEMA_AncylCeyla_transcript_Acey_s0201.g1741.t1 NEMA_AncylCeyla_transcript_Acey_s0259.g473.t1 NEMA_AncylCeyla_transcript_Acey_s0312.g2172.t1 NEMA_AncylCeyla_transcript_Acey_s0360.g3438.t1 NEMA_AncylCeyla_transcript_Acey_s0430.g1308.t1 NEMA_AncylCeyla_transcript_Acey_s0437.g1449.t1
OG0000065: F53G12.1 GPLIN_001316700 K02E10.1a K02E10.1b NEMA_AncylCeyla_Acey_s0001.v2.g18071.t1 NEMA_AncylCeyla_Acey_s0003.v2.g10474.t1 NEMA_AncylCeyla_Acey_s0045.v2.g11683.t1 NEMA_AncylCeyla_Acey_s0047.v2.g8529.t1 NEMA_AncylCeyla_Acey_s0142.v2.g18811.t1 NEMA_AncylCeyla_Acey_s0206.v2.g17325.t1 NEMA_BrugiMalay_Bm13658 NEMA_BrugiMalay_Bm4761a NEMA_BrugiMalay_Bm5972a NEMA_BrugiMalay_Bm5972b NEMA_BrugiMalay_Bm6560 NEMA_BrugiMalay_Bm8312 PPA00540
OG0000066: GPLIN_000590300 Iso_D.9741.2 NEMA_AncylCeyla_Acey_s0004.v2.g11401.t1 NEMA_AncylCeyla_Acey_s0006.v2.g9571.t1 NEMA_AncylCeyla_Acey_s0596.v2.g13375.t1 NEMA_AncylCeyla_Acey_s0596.v2.g13376.t1 NEMA_AncylCeyla_Acey_s0596.v2.g13377.t1 NEMA_AncylCeyla_Acey_s0651.v2.g9941.t1 NEMA_BrugiMalay_Bm6625 PPA04425 PPA06264 PPA34610 PPA45670 Y47G6A.21 ppa_stranded_DN19599_c0_g1_i1 ppa_stranded_DN21751_c0_g1_i1 ppa_stranded_DN26871_c0_g1_i2
OG0000067: GPLIN_000120600 NEMA_AncylCeyla_Acey_s0005.v2.g14446.t1 NEMA_AncylCeyla_Acey_s0018.v2.g4659.t1 NEMA_BrugiMalay_Bm1077a NEMA_BrugiMalay_Bm1077b NEMA_BrugiMalay_Bm1077c NEMA_BrugiMalay_Bm1077d NEMA_BrugiMalay_Bm11476 NEMA_BrugiMalay_Bm17893 NEMA_BrugiMalay_Bm7297 NEMA_BrugiMalay_Bm9057 NEMA_TrichSuis_D918_01498 PPA05678 T20B12.9 T27E9.9a T27E9.9b ppa_stranded_DN24600_c0_g1_i1
OG0000068: GPLIN_000002300 GPLIN_000193400 GPLIN_000197100 GPLIN_000364500 GPLIN_000452700 GPLIN_000621000 NEMA_AncylCeyla_Acey_s0005.v2.g14448.t1 NEMA_AncylCeyla_Acey_s0005.v2.g14448.t2 NEMA_AncylCeyla_Acey_s0005.v2.g14448.t3 NEMA_AncylCeyla_Acey_s0021.v2.g3846.t1 NEMA_AncylCeyla_Acey_s0057.v2.g6879.t1 NEMA_AncylCeyla_Acey_s0098.v2.g2373.t1 NEMA_BrugiMalay_Bm4934 NEMA_BrugiMalay_Bm5688 NEMA_TrichSuis_D918_04157 NEMA_TrichSuis_D918_04940 ppa_stranded_DN31598_c1_g4_i2
OG0000069: GPLIN_000977900 GPLIN_001518000 NEMA_AncylCeyla_Acey_s0005.v2.g14572.t1 NEMA_AncylCeyla_Acey_s0005.v2.g14573.t1 NEMA_AncylCeyla_Acey_s0005.v2.g14575.t1 NEMA_AncylCeyla_Acey_s0005.v2.g14577.t1 NEMA_AncylCeyla_Acey_s0009.v2.g6458.t1 NEMA_AncylCeyla_Acey_s0010.v2.g7344.t1 NEMA_AncylCeyla_Acey_s0068.v2.g8829.t1 NEMA_AncylCeyla_Acey_s0082.v2.g8160.t1 NEMA_AncylCeyla_Acey_s0086.v2.g15305.t1 NEMA_AncylCeyla_Acey_s0148.v2.g14865.t1 NEMA_AncylCeyla_Acey_s0521.v2.g19380.t1 NEMA_AncylCeyla_Acey_s0521.v2.g19381.t1 NEMA_BrugiMalay_Bm4261a NEMA_BrugiMalay_Bm4261b PPA28727
OG0000070: C50F2.6a C50F2.6b GPLIN_000137100 GPLIN_000279300 GPLIN_001447900 NEMA_AncylCeyla_Acey_s0023.v2.g11534.t1 NEMA_AncylCeyla_Acey_s0103.v2.g6963.t1 NEMA_AncylCeyla_Acey_s0143.v2.g2694.t1 NEMA_AncylCeyla_Acey_s0313.v2.g15847.t1 NEMA_BrugiMalay_Bm13740a NEMA_BrugiMalay_Bm13740b NEMA_BrugiMalay_Bm2871 NEMA_BrugiMalay_Bm3724a NEMA_BrugiMalay_Bm3724b NEMA_TrichSuis_D918_09799 PPA18242 ppa_stranded_DN26777_c0_g1_i4
OG0000071: C07H6.7 GPLIN_001342700 NEMA_AncylCeyla_Acey_s0030.v2.g13586.t1 NEMA_AncylCeyla_Acey_s0590.v2.g12798.t1 NEMA_BrugiMalay_Bm2070a NEMA_BrugiMalay_Bm2180a NEMA_BrugiMalay_Bm2180b NEMA_BrugiMalay_Bm2671 NEMA_BrugiMalay_Bm5188a NEMA_BrugiMalay_Bm5188b NEMA_TrichSuis_D918_00510 NEMA_TrichSuis_D918_00727 NEMA_TrichSuis_D918_08902 PPA20015 PPA35880 Y75B8A.2a Y75B8A.2b
OG0000072: F21G4.1 GPLIN_000468800 GPLIN_000510400 NEMA_AncylCeyla_Acey_s0034.v2.g3253.t1 NEMA_BrugiMalay_Bm13372a NEMA_BrugiMalay_Bm13372b NEMA_BrugiMalay_Bm3495 NEMA_BrugiMalay_Bm7025a NEMA_BrugiMalay_Bm7025b NEMA_TrichSuis_D918_03306 NEMA_TrichSuis_D918_03307 NEMA_TrichSuis_D918_06167 NEMA_TrichSuis_D918_06191 NEMA_TrichSuis_D918_08215 PPA00380 PPA36679 ppa_stranded_DN25070_c0_g1_i1
OG0000073: C48G7.3a C48G7.3d C48G7.3f C48G7.3g C48G7.3h C48G7.3i C48G7.3j C48G7.3k C48G7.3l GPLIN_000135400 NEMA_AncylCeyla_Acey_s0111.v2.g15571.t1 NEMA_AncylCeyla_Acey_s0916.v2.g18295.t1 NEMA_BrugiMalay_Bm12034a NEMA_BrugiMalay_Bm12034b NEMA_BrugiMalay_Bm12034c NEMA_TrichSuis_D918_08766 NEMA_TrichSuis_D918_08767
OG0000074: B0024.15 GPLIN_000048800 GPLIN_000048900 GPLIN_000295500 GPLIN_000434200 GPLIN_000560600 GPLIN_000592300 GPLIN_000720100 GPLIN_000801600 GPLIN_001031000 GPLIN_001237900 GPLIN_001253300 NEMA_AncylCeyla_Acey_s0307.v2.g15200.t1 NEMA_AncylCeyla_Acey_s0307.v2.g15201.t1 NEMA_AncylCeyla_Acey_s0307.v2.g15202.t1 NEMA_AncylCeyla_Acey_s0384.v2.g15715.t1 PPA11126
OG0000075: NEMA_BrugiMalay_Bm7351a NEMA_BrugiMalay_Bm7351b NEMA_BrugiMalay_Bm7351c NEMA_BrugiMalay_Bm7351d NEMA_BrugiMalay_Bm7351e NEMA_BrugiMalay_Bm7351f NEMA_BrugiMalay_Bm7351g NEMA_BrugiMalay_Bm7351h NEMA_BrugiMalay_Bm7351i NEMA_BrugiMalay_Bm7351j NEMA_BrugiMalay_Bm7351k NEMA_BrugiMalay_Bm7351l NEMA_BrugiMalay_Bm7351m NEMA_BrugiMalay_Bm7351n NEMA_BrugiMalay_Bm7351o NEMA_BrugiMalay_Bm7351p NEMA_TrichSuis_D918_05746
OG0000076: NEMA_AncylCeyla_Acey_s0002.v2.g4332.t1 NEMA_AncylCeyla_Acey_s0007.v2.g11088.t1 NEMA_AncylCeyla_Acey_s0030.v2.g13646.t1 NEMA_AncylCeyla_Acey_s0154.v2.g3212.t1 NEMA_AncylCeyla_Acey_s0492.v2.g17528.t1 NEMA_AncylCeyla_Acey_s0619.v2.g4922.t1 NEMA_BrugiMalay_Bm3618 NEMA_BrugiMalay_Bm6970 NEMA_BrugiMalay_Bm951 NEMA_TrichSuis_D918_01739 NEMA_TrichSuis_D918_05729 NEMA_TrichSuis_D918_08072 NEMA_TrichSuis_D918_08603 PPA08725 ppa_stranded_DN15739_c0_g1_i1 ppa_stranded_DN21874_c0_g1_i2
OG0000077: C26F1.5 GPLIN_000263700 NEMA_AncylCeyla_Acey_s0010.v2.g7416.t1 NEMA_AncylCeyla_Acey_s0027.v2.g3988.t1 NEMA_AncylCeyla_Acey_s0106.v2.g8304.t1 NEMA_AncylCeyla_Acey_s0974.v2.g6359.t1 NEMA_BrugiMalay_Bm14692 NEMA_BrugiMalay_Bm2411 NEMA_BrugiMalay_Bm3659 NEMA_BrugiMalay_Bm5496 T02E9.2a T02E9.2b Y47D7A.5 Y75B8A.20 ppa_stranded_DN23686_c0_g3_i1 ppa_stranded_DN29873_c5_g4_i1
OG0000078: F17C8.4 NEMA_AncylCeyla_Acey_s0020.v2.g15049.t1 NEMA_AncylCeyla_Acey_s0122.v2.g7197.t1 NEMA_AncylCeyla_Acey_s0269.v2.g8109.t1 NEMA_AncylCeyla_Acey_s0294.v2.g15373.t1 NEMA_AncylCeyla_Acey_s0324.v2.g12037.t1 NEMA_AncylCeyla_Acey_s0936.v2.g4908.t1 NEMA_BrugiMalay_Bm17816 NEMA_BrugiMalay_Bm3416 NEMA_BrugiMalay_Bm6769a NEMA_BrugiMalay_Bm6769b NEMA_BrugiMalay_Bm6769c NEMA_TrichSuis_D918_07807 PPA00943 PPA01588 ppa_stranded_DN17375_c0_g2_i1
OG0000079: GPLIN_001249800 NEMA_AncylCeyla_Acey_s0813.v2.g12657.t1 NEMA_AncylCeyla_transcript_Acey_s0117.g687.t1 NEMA_BrugiMalay_Bm17147a NEMA_BrugiMalay_Bm17147b NEMA_BrugiMalay_Bm17182 NEMA_BrugiMalay_Bm17196 NEMA_BrugiMalay_Bm17357 NEMA_BrugiMalay_Bm17368 NEMA_BrugiMalay_Bm17369 NEMA_BrugiMalay_Bm17497 NEMA_BrugiMalay_Bm17499 NEMA_BrugiMalay_Bm17631 NEMA_BrugiMalay_Bm17937 NEMA_BrugiMalay_Bm8971 PPA36862
OG0000080: NEMA_AncylCeyla_transcript_Acey_s0004.g1932.t1 NEMA_AncylCeyla_transcript_Acey_s0004.g1933.t1 NEMA_AncylCeyla_transcript_Acey_s0006.g2875.t1 NEMA_AncylCeyla_transcript_Acey_s0006.g2876.t1 NEMA_AncylCeyla_transcript_Acey_s0007.g3443.t1 NEMA_AncylCeyla_transcript_Acey_s0021.g408.t1 NEMA_AncylCeyla_transcript_Acey_s0033.g2681.t1 NEMA_AncylCeyla_transcript_Acey_s0068.g153.t1 NEMA_AncylCeyla_transcript_Acey_s0166.g83.t1 NEMA_AncylCeyla_transcript_Acey_s0283.g1304.t1 NEMA_AncylCeyla_transcript_Acey_s0557.g3399.t1 NEMA_AncylCeyla_transcript_Acey_s0557.g3400.t1 NEMA_TrichSuis_D918_06965 NEMA_TrichSuis_D918_07437 NEMA_TrichSuis_D918_08568 NEMA_TrichSuis_D918_10057
OG0000081: NEMA_BrugiMalay_Bm10112 NEMA_BrugiMalay_Bm10640a NEMA_BrugiMalay_Bm10640b NEMA_BrugiMalay_Bm10664 NEMA_BrugiMalay_Bm17075 NEMA_BrugiMalay_Bm17249 NEMA_BrugiMalay_Bm17366 NEMA_BrugiMalay_Bm17417a NEMA_BrugiMalay_Bm17417b NEMA_BrugiMalay_Bm17422 NEMA_BrugiMalay_Bm17469 NEMA_BrugiMalay_Bm17471 NEMA_BrugiMalay_Bm6337 NEMA_BrugiMalay_Bm9020a NEMA_BrugiMalay_Bm9020b NEMA_BrugiMalay_Bm9020c
OG0000082: NEMA_BrugiMalay_Bm10584 NEMA_BrugiMalay_Bm14a NEMA_BrugiMalay_Bm14b NEMA_BrugiMalay_Bm14c NEMA_BrugiMalay_Bm17153 NEMA_BrugiMalay_Bm17572a NEMA_BrugiMalay_Bm17572b NEMA_BrugiMalay_Bm17835 NEMA_BrugiMalay_Bm17836 NEMA_BrugiMalay_Bm17839 NEMA_BrugiMalay_Bm17843 NEMA_BrugiMalay_Bm17845a NEMA_BrugiMalay_Bm17845b NEMA_BrugiMalay_Bm17850 NEMA_BrugiMalay_Bm2343 NEMA_BrugiMalay_Bm9847
OG0000083: NEMA_TrichSuis_D918_05164 NEMA_TrichSuis_D918_05505 NEMA_TrichSuis_D918_06559 NEMA_TrichSuis_D918_06576 NEMA_TrichSuis_D918_06636 NEMA_TrichSuis_D918_07410 NEMA_TrichSuis_D918_07411 NEMA_TrichSuis_D918_07427 NEMA_TrichSuis_D918_07892 NEMA_TrichSuis_D918_08390 NEMA_TrichSuis_D918_09591 NEMA_TrichSuis_D918_09592 NEMA_TrichSuis_D918_09863 NEMA_TrichSuis_D918_10151 NEMA_TrichSuis_D918_10186 NEMA_TrichSuis_D918_10190
OG0000084: GPLIN_000332200 NEMA_AncylCeyla_Acey_s0001.v2.g18016.t1 NEMA_AncylCeyla_Acey_s0001.v2.g18018.t1 NEMA_AncylCeyla_Acey_s0001.v2.g18021.t1 NEMA_AncylCeyla_Acey_s0091.v2.g841.t1 NEMA_AncylCeyla_Acey_s0143.v2.g2703.t1 NEMA_AncylCeyla_Acey_s0143.v2.g2711.t1 NEMA_AncylCeyla_Acey_s0143.v2.g2714.t1 NEMA_AncylCeyla_Acey_s0158.v2.g17614.t1 NEMA_AncylCeyla_Acey_s0322.v2.g15179.t1 NEMA_AncylCeyla_Acey_s0571.v2.g6282.t1 PPA34186 PPA34244 PPA34246 PPA40957
OG0000085: NEMA_AncylCeyla_Acey_s0003.v2.g10558.t1 NEMA_AncylCeyla_Acey_s0005.v2.g14486.t1 NEMA_AncylCeyla_Acey_s0048.v2.g5250.t1 NEMA_AncylCeyla_Acey_s0048.v2.g5255.t1 NEMA_AncylCeyla_Acey_s0050.v2.g4096.t1 NEMA_AncylCeyla_Acey_s0071.v2.g8422.t1 NEMA_AncylCeyla_Acey_s0151.v2.g12626.t1 NEMA_AncylCeyla_Acey_s0272.v2.g5963.t1 NEMA_AncylCeyla_Acey_s0522.v2.g467.t1 NEMA_AncylCeyla_transcript_Acey_s0272.g933.t1 NEMA_AncylCeyla_transcript_Acey_s0272.g933.t2 NEMA_AncylCeyla_transcript_Acey_s0272.g933.t3 NEMA_AncylCeyla_transcript_Acey_s0272.g933.t4 NEMA_AncylCeyla_transcript_Acey_s0272.g933.t5 NEMA_AncylCeyla_transcript_Acey_s0272.g933.t6
OG0000086: F54D5.8 GPLIN_000511500 GPLIN_001178600 NEMA_AncylCeyla_Acey_s0003.v2.g10630.t1 NEMA_AncylCeyla_Acey_s0007.v2.g11127.t1 NEMA_AncylCeyla_Acey_s0039.v2.g14696.t1 NEMA_AncylCeyla_Acey_s0113.v2.g10844.t1 NEMA_AncylCeyla_Acey_s0756.v2.g7257.t1 NEMA_BrugiMalay_Bm1695a NEMA_BrugiMalay_Bm1695b NEMA_BrugiMalay_Bm4382 NEMA_BrugiMalay_Bm4774 NEMA_BrugiMalay_Bm9395 NEMA_TrichSuis_D918_07060 NEMA_TrichSuis_D918_08025
OG0000087: GPLIN_000651300 GPLIN_000933600 GPLIN_001314500 GPLIN_001331000 GPLIN_001493400 NEMA_AncylCeyla_Acey_s0006.v2.g9453.t1 NEMA_AncylCeyla_Acey_s0011.v2.g7575.t1 NEMA_AncylCeyla_Acey_s0024.v2.g8914.t1 NEMA_AncylCeyla_Acey_s0054.v2.g2071.t1 NEMA_AncylCeyla_Acey_s0249.v2.g4001.t1 NEMA_AncylCeyla_Acey_s0259.v2.g159.t1 NEMA_BrugiMalay_Bm1751a NEMA_BrugiMalay_Bm1751b PPA11638 PPA15273
OG0000088: GPLIN_000819600 GPLIN_001035000 GPLIN_001035100 NEMA_AncylCeyla_Acey_s0009.v2.g6566.t1 NEMA_AncylCeyla_Acey_s0583.v2.g4785.t1 NEMA_BrugiMalay_Bm3055 NEMA_BrugiMalay_Bm6671 NEMA_BrugiMalay_Bm6975 NEMA_BrugiMalay_Bm8119 NEMA_BrugiMalay_Bm8181 NEMA_TrichSuis_D918_00680 NEMA_TrichSuis_D918_00795 NEMA_TrichSuis_D918_01386 Y92H12A.2a Y92H12A.2b
OG0000089: C09E8.3 F32A11.7 GPLIN_000959600 NEMA_AncylCeyla_Acey_s0011.v2.g7665.t1 NEMA_AncylCeyla_Acey_s0449.v2.g16228.t1 NEMA_AncylCeyla_Acey_s0449.v2.g16229.t1 NEMA_AncylCeyla_Acey_s0449.v2.g16230.t1 NEMA_BrugiMalay_Bm2099 NEMA_BrugiMalay_Bm3750 NEMA_BrugiMalay_Bm6121 PPA11877 W02B8.3 W02B8.6 ppa_stranded_DN26159_c0_g1_i1 ppa_stranded_DN5175_c0_g1_i1
OG0000090: F52H3.7a F52H3.7b GPLIN_000653000 GPLIN_000653100 NEMA_AncylCeyla_Acey_s0014.v2.g8663.t1 NEMA_AncylCeyla_Acey_s0630.v2.g15702.t1 NEMA_BrugiMalay_Bm4277 PPA07951 ZK892.1a ZK892.1b ZK892.1c ZK892.1d ZK892.1f ppa_stranded_DN27581_c0_g2_i1 ppa_stranded_DN7652_c0_g2_i1
OG0000091: Iso_D.1590.1 NEMA_AncylCeyla_Acey_s0021.v2.g3817.t1 NEMA_AncylCeyla_Acey_s0021.v2.g3817.t2 NEMA_AncylCeyla_Acey_s0346.v2.g16605.t1 NEMA_BrugiMalay_Bm5445 NEMA_BrugiMalay_Bm5661 NEMA_BrugiMalay_Bm7604a NEMA_BrugiMalay_Bm7604b NEMA_BrugiMalay_Bm8527 NEMA_TrichSuis_D918_04361 NEMA_TrichSuis_D918_04541 NEMA_TrichSuis_D918_09792 PPA40913 W09B12.1 ppa_stranded_DN23720_c0_g1_i2
OG0000092: K02E7.10 NEMA_AncylCeyla_Acey_s0028.v2.g2912.t1 NEMA_AncylCeyla_Acey_s0144.v2.g1248.t1 NEMA_AncylCeyla_Acey_s0247.v2.g16508.t1 NEMA_AncylCeyla_Acey_s0521.v2.g19377.t1 NEMA_BrugiMalay_Bm1575 NEMA_BrugiMalay_Bm3996 NEMA_BrugiMalay_Bm8172a NEMA_BrugiMalay_Bm8172b NEMA_TrichSuis_D918_07675 NEMA_TrichSuis_D918_08412 PPA09701 T03E6.7a T03E6.7b ppa_stranded_DN39792_c0_g1_i1
OG0000093: C34G6.4a C34G6.4b C34G6.4c C34G6.4d C47A10.1 GPLIN_000439700 NEMA_AncylCeyla_Acey_s0045.v2.g11661.t1 NEMA_AncylCeyla_Acey_s0095.v2.g9991.t1 NEMA_AncylCeyla_Acey_s0095.v2.g9991.t2 NEMA_BrugiMalay_Bm11309 NEMA_BrugiMalay_Bm2924 NEMA_BrugiMalay_Bm3524 NEMA_TrichSuis_D918_09233 PPA23730 PPA28099
OG0000094: GPLIN_000674900 NEMA_AncylCeyla_Acey_s0062.v2.g7062.t1 NEMA_AncylCeyla_Acey_s0117.v2.g3572.t1 NEMA_AncylCeyla_Acey_s0327.v2.g7286.t1 NEMA_AncylCeyla_Acey_s0769.v2.g17833.t1 NEMA_BrugiMalay_Bm12493 NEMA_BrugiMalay_Bm13715 NEMA_BrugiMalay_Bm4558a NEMA_BrugiMalay_Bm4558b NEMA_BrugiMalay_Bm4558c NEMA_BrugiMalay_Bm6763a NEMA_BrugiMalay_Bm6763b NEMA_TrichSuis_D918_08696 PPA17541 ppa_stranded_DN30464_c0_g1_i2
OG0000095: F32B6.1 GPLIN_001447800 H27C11.1a H27C11.1b NEMA_AncylCeyla_Acey_s0069.v2.g15920.t1 NEMA_AncylCeyla_Acey_s0315.v2.g11875.t1 NEMA_AncylCeyla_Acey_s0877.v2.g17658.t1 NEMA_BrugiMalay_Bm11625 NEMA_BrugiMalay_Bm2389a NEMA_BrugiMalay_Bm2389b NEMA_BrugiMalay_Bm2389c NEMA_BrugiMalay_Bm4980a NEMA_BrugiMalay_Bm4980b UMM-S2838-27.35-mRNA-3_curated ppa_stranded_DN26204_c0_g3_i2
OG0000096: C28C12.4 NEMA_AncylCeyla_Acey_s0233.v2.g431.t1 NEMA_AncylCeyla_Acey_s0233.v2.g432.t1 NEMA_AncylCeyla_Acey_s0233.v2.g435.t1 NEMA_AncylCeyla_Acey_s0233.v2.g436.t1 NEMA_AncylCeyla_Acey_s0233.v2.g437.t1 NEMA_AncylCeyla_Acey_s0233.v2.g438.t1 PPA06081 PPA14796 PPA17891 PPA22154 PPA25950 PPA27474 ZK822.2 ppa_stranded_DN31505_c2_g2_i2
OG0000097: NEMA_AncylCeyla_Acey_s0235.v2.g16031.t1 NEMA_AncylCeyla_transcript_Acey_s0023.g802.t1 NEMA_AncylCeyla_transcript_Acey_s0029.g1988.t1 NEMA_AncylCeyla_transcript_Acey_s0029.g1989.t1 NEMA_AncylCeyla_transcript_Acey_s0029.g1990.t1 NEMA_AncylCeyla_transcript_Acey_s0029.g1990.t2 NEMA_AncylCeyla_transcript_Acey_s0037.g3370.t1 NEMA_AncylCeyla_transcript_Acey_s0037.g3370.t2 NEMA_AncylCeyla_transcript_Acey_s0046.g1374.t1 NEMA_AncylCeyla_transcript_Acey_s0061.g3260.t1 NEMA_AncylCeyla_transcript_Acey_s0061.g3260.t2 NEMA_AncylCeyla_transcript_Acey_s0229.g2927.t1 NEMA_AncylCeyla_transcript_Acey_s0339.g2965.t1 NEMA_AncylCeyla_transcript_Acey_s1242.g3778.t1 NEMA_AncylCeyla_transcript_Acey_s1359.g3845.t1
OG0000098: NEMA_AncylCeyla_transcript_Acey_s0002.g568.t1 NEMA_AncylCeyla_transcript_Acey_s0015.g2702.t1 NEMA_AncylCeyla_transcript_Acey_s0027.g1526.t1 NEMA_AncylCeyla_transcript_Acey_s0078.g1173.t1 NEMA_AncylCeyla_transcript_Acey_s0081.g1494.t1 NEMA_AncylCeyla_transcript_Acey_s0086.g1952.t1 NEMA_AncylCeyla_transcript_Acey_s0301.g1818.t1 NEMA_TrichSuis_D918_05230 NEMA_TrichSuis_D918_07468 NEMA_TrichSuis_D918_08656 NEMA_TrichSuis_D918_08809 NEMA_TrichSuis_D918_09391 NEMA_TrichSuis_D918_09447 NEMA_TrichSuis_D918_09843 NEMA_TrichSuis_D918_09988
OG0000099: GPLIN_000136300 GPLIN_000136400 GPLIN_000635900 GPLIN_001562200 GPLIN_001633500 Iso_D.6178.1 NEMA_BrugiMalay_Bm11012 NEMA_BrugiMalay_Bm3633a NEMA_BrugiMalay_Bm3633b NEMA_BrugiMalay_Bm7605 NEMA_TrichSuis_D918_00135 NEMA_TrichSuis_D918_00136 NEMA_TrichSuis_D918_08074 ZK994.3 ppa_stranded_DN21756_c0_g1_i1
OG0000100: F56B6.2a F56B6.2b F56B6.2c F56B6.2e F56B6.2f F56B6.2g F56B6.2h F56B6.2i F56B6.2j GPLIN_001004500 GPLIN_001211700 GPLIN_001581000 NEMA_BrugiMalay_Bm17666 NEMA_BrugiMalay_Bm4460 NEMA_TrichSuis_D918_05370
OG0000101: Iso_D.10064.1_curated PPA06050 PPA16431 PPA34286 PPA38713 ppa_stranded_DN18216_c0_g1_i1 ppa_stranded_DN23468_c0_g1_i1 ppa_stranded_DN26831_c0_g1_i1 ppa_stranded_DN26934_c0_g1_i2 ppa_stranded_DN27009_c0_g1_i1 ppa_stranded_DN2794_c0_g1_i1 ppa_stranded_DN27985_c0_g1_i5 ppa_stranded_DN28736_c0_g1_i1 ppa_stranded_DN29186_c1_g1_i3 ppa_stranded_DN31440_c4_g2_i10
OG0000102: GPLIN_000897400 NEMA_AncylCeyla_Acey_s0001.v2.g17976.t1 NEMA_BrugiMalay_Bm1592 NEMA_BrugiMalay_Bm17332 NEMA_BrugiMalay_Bm3317 NEMA_BrugiMalay_Bm3578 NEMA_BrugiMalay_Bm5889 NEMA_BrugiMalay_Bm8050 NEMA_TrichSuis_D918_01497 NEMA_TrichSuis_D918_08919 PPA26611 R11G10.1a R11G10.1b R11G10.1c
OG0000103: NEMA_AncylCeyla_Acey_s0001.v2.g17992.t1 NEMA_AncylCeyla_Acey_s0006.v2.g9632.t1 PPA14092 Y69H2.3a Y69H2.3b Y69H2.3c Y69H2.3d Y69H2.3e Y69H2.3g Y69H2.3h Y69H2.3i Y69H2.3j Y69H2.3k ppa_stranded_DN30516_c1_g2_i1
OG0000104: GPLIN_001024100 NEMA_AncylCeyla_Acey_s0003.v2.g10660.t1 NEMA_AncylCeyla_Acey_s0003.v2.g10662.t1 NEMA_AncylCeyla_Acey_s0003.v2.g10663.t1 NEMA_AncylCeyla_Acey_s0004.v2.g11339.t1 NEMA_AncylCeyla_Acey_s0031.v2.g9060.t1 NEMA_AncylCeyla_Acey_s0051.v2.g4830.t1 NEMA_AncylCeyla_Acey_s0051.v2.g4830.t2 NEMA_BrugiMalay_Bm2547 NEMA_TrichSuis_D918_01560 NEMA_TrichSuis_D918_09325 NEMA_TrichSuis_D918_09326 PPA42516 PPA42517
OG0000105: NEMA_AncylCeyla_Acey_s0004.v2.g11226.t1 NEMA_AncylCeyla_Acey_s0014.v2.g8609.t1 NEMA_AncylCeyla_Acey_s0025.v2.g1483.t1 NEMA_AncylCeyla_Acey_s0025.v2.g1483.t2 NEMA_AncylCeyla_Acey_s0056.v2.g5598.t1 NEMA_AncylCeyla_Acey_s0082.v2.g8140.t1 NEMA_AncylCeyla_Acey_s0082.v2.g8141.t1 NEMA_AncylCeyla_Acey_s0131.v2.g2134.t1 NEMA_AncylCeyla_Acey_s0131.v2.g2135.t1 NEMA_AncylCeyla_Acey_s0134.v2.g13405.t1 NEMA_AncylCeyla_Acey_s0134.v2.g13406.t1 NEMA_AncylCeyla_Acey_s0212.v2.g18935.t1 NEMA_AncylCeyla_Acey_s0223.v2.g921.t1 NEMA_AncylCeyla_Acey_s0560.v2.g7116.t1
OG0000106: GPLIN_000916800 GPLIN_000920800 GPLIN_001203200 GPLIN_001515300 NEMA_AncylCeyla_Acey_s0008.v2.g14155.t1 NEMA_BrugiMalay_Bm10389 NEMA_BrugiMalay_Bm6692a NEMA_BrugiMalay_Bm6692b NEMA_TrichSuis_D918_03089 NEMA_TrichSuis_D918_03584 T24H7.5a Y49E10.11a Y49E10.11b Y49E10.11c
OG0000107: F49E8.3a F49E8.3b NEMA_AncylCeyla_Acey_s0009.v2.g6617.t1 NEMA_BrugiMalay_Bm4229 NEMA_BrugiMalay_Bm5654a NEMA_BrugiMalay_Bm5654b NEMA_TrichSuis_D918_01108 NEMA_TrichSuis_D918_04382 NEMA_TrichSuis_D918_04383 NEMA_TrichSuis_D918_08195 NEMA_TrichSuis_D918_09506 PPA14175 T07F10.1a T07F10.1b
OG0000108: C28G1.10 GPLIN_000248700 GPLIN_001017900 GPLIN_001087400 NEMA_AncylCeyla_Acey_s0011.v2.g7683.t1 NEMA_AncylCeyla_Acey_s0014.v2.g8660.t1 NEMA_AncylCeyla_Acey_s0403.v2.g18248.t1 NEMA_AncylCeyla_Acey_s0513.v2.g12128.t1 NEMA_AncylCeyla_Acey_s0540.v2.g9788.t1 NEMA_BrugiMalay_Bm5170 NEMA_BrugiMalay_Bm6825a NEMA_BrugiMalay_Bm6825b ppa_stranded_DN18879_c0_g1_i1 ppa_stranded_DN19527_c0_g2_i1
OG0000109: GPLIN_001134200 K10G6.1 NEMA_AncylCeyla_Acey_s0014.v2.g8759.t1 NEMA_AncylCeyla_Acey_s0028.v2.g2919.t1 NEMA_AncylCeyla_Acey_s0213.v2.g6444.t1 NEMA_BrugiMalay_Bm1742 NEMA_BrugiMalay_Bm17897 NEMA_BrugiMalay_Bm3905a NEMA_BrugiMalay_Bm3905b NEMA_BrugiMalay_Bm3905c NEMA_BrugiMalay_Bm3905d NEMA_TrichSuis_D918_06898 NEMA_TrichSuis_D918_07848 Y39B6A.6
OG0000110: F35H10.4 GPLIN_000296800 NEMA_AncylCeyla_Acey_s0024.v2.g8975.t1 NEMA_BrugiMalay_Bm10100 NEMA_BrugiMalay_Bm13938a NEMA_BrugiMalay_Bm13938b NEMA_BrugiMalay_Bm13938c NEMA_BrugiMalay_Bm3851 ZK637.8a ZK637.8b ZK637.8c ZK637.8d ZK637.8e ZK637.8f
OG0000111: GPLIN_000141300 GPLIN_000798100 NEMA_AncylCeyla_Acey_s0057.v2.g6897.t1 NEMA_BrugiMalay_Bm4528a NEMA_BrugiMalay_Bm4528b NEMA_BrugiMalay_Bm4528c NEMA_BrugiMalay_Bm4528d NEMA_BrugiMalay_Bm4528e NEMA_TrichSuis_D918_02105 NEMA_TrichSuis_D918_02107 NEMA_TrichSuis_D918_02109 NEMA_TrichSuis_D918_03898 NEMA_TrichSuis_D918_10171 Y75B8A.26
OG0000112: C07A12.4 C14B1.1 C14B9.2 Contig65-snapTAU.14 NEMA_AncylCeyla_Acey_s0067.v2.g13536.t1 NEMA_BrugiMalay_Bm13679 NEMA_BrugiMalay_Bm16931 NEMA_BrugiMalay_Bm1792 NEMA_BrugiMalay_Bm2197 NEMA_BrugiMalay_Bm4630 NEMA_BrugiMalay_Bm6793 NEMA_BrugiMalay_Bm8934 NEMA_TrichSuis_D918_00302 PPA39450
OG0000113: NEMA_AncylCeyla_Acey_s0099.v2.g3522.t1 NEMA_AncylCeyla_Acey_s0656.v2.g16543.t1 NEMA_AncylCeyla_Acey_s0802.v2.g1668.t1 NEMA_AncylCeyla_transcript_Acey_s0030.g2038.t1 NEMA_AncylCeyla_transcript_Acey_s0131.g1610.t1 NEMA_AncylCeyla_transcript_Acey_s0131.g1611.t1 NEMA_AncylCeyla_transcript_Acey_s0170.g268.t1 NEMA_AncylCeyla_transcript_Acey_s0170.g268.t2 NEMA_AncylCeyla_transcript_Acey_s0288.g1488.t1 NEMA_AncylCeyla_transcript_Acey_s0291.g1578.t1 NEMA_AncylCeyla_transcript_Acey_s0343.g3053.t1 NEMA_AncylCeyla_transcript_Acey_s0541.g3183.t1 NEMA_AncylCeyla_transcript_Acey_s0612.g654.t1 NEMA_AncylCeyla_transcript_Acey_s0612.g659.t1
OG0000114: F30H5.3 NEMA_AncylCeyla_Acey_s0103.v2.g6946.t1 NEMA_AncylCeyla_Acey_s0149.v2.g17582.t1 NEMA_AncylCeyla_Acey_s0149.v2.g17582.t2 NEMA_AncylCeyla_Acey_s0204.v2.g14290.t1 NEMA_AncylCeyla_Acey_s0232.v2.g1758.t1 NEMA_AncylCeyla_Acey_s0347.v2.g15244.t1 NEMA_BrugiMalay_Bm3714a NEMA_BrugiMalay_Bm3714b NEMA_TrichSuis_D918_07872 PPA02463 T22F7.3 W05B2.2 ZC84.1
OG0000115: GPLIN_000693300 NEMA_AncylCeyla_Acey_s0126.v2.g2759.t1 NEMA_BrugiMalay_Bm7495a NEMA_BrugiMalay_Bm7495b NEMA_TrichSuis_D918_00208 NEMA_TrichSuis_D918_00871 NEMA_TrichSuis_D918_00873 NEMA_TrichSuis_D918_03550 NEMA_TrichSuis_D918_06123 NEMA_TrichSuis_D918_07794 NEMA_TrichSuis_D918_07803 PPA05184 PPA35058 ZK546.15
OG0000116: NEMA_AncylCeyla_transcript_Acey_s0002.g1011.t1 NEMA_AncylCeyla_transcript_Acey_s0002.g1011.t2 NEMA_AncylCeyla_transcript_Acey_s0002.g906.t1 NEMA_AncylCeyla_transcript_Acey_s0011.g1558.t1 NEMA_AncylCeyla_transcript_Acey_s0017.g3220.t1 NEMA_AncylCeyla_transcript_Acey_s0037.g3367.t1 NEMA_AncylCeyla_transcript_Acey_s0087.g2093.t1 NEMA_AncylCeyla_transcript_Acey_s0087.g2093.t2 NEMA_AncylCeyla_transcript_Acey_s0131.g1603.t1 NEMA_AncylCeyla_transcript_Acey_s0131.g1604.t1 NEMA_AncylCeyla_transcript_Acey_s0594.g424.t1 NEMA_AncylCeyla_transcript_Acey_s0594.g424.t2 NEMA_AncylCeyla_transcript_Acey_s0594.g424.t3 NEMA_AncylCeyla_transcript_Acey_s0644.g1073.t1
OG0000117: NEMA_AncylCeyla_transcript_Acey_s0003.g1303.t1 NEMA_AncylCeyla_transcript_Acey_s0008.g379.t1 NEMA_AncylCeyla_transcript_Acey_s0036.g3339.t1 NEMA_AncylCeyla_transcript_Acey_s0047.g1483.t1 NEMA_AncylCeyla_transcript_Acey_s0064.g3572.t1 NEMA_AncylCeyla_transcript_Acey_s0075.g980.t1 NEMA_AncylCeyla_transcript_Acey_s0075.g980.t2 NEMA_AncylCeyla_transcript_Acey_s0117.g654.t1 NEMA_AncylCeyla_transcript_Acey_s0167.g143.t1 NEMA_AncylCeyla_transcript_Acey_s0171.g329.t1 NEMA_AncylCeyla_transcript_Acey_s0258.g428.t1 NEMA_AncylCeyla_transcript_Acey_s0287.g1445.t1 NEMA_AncylCeyla_transcript_Acey_s0823.g2543.t1 NEMA_AncylCeyla_transcript_Acey_s0840.g2624.t1
OG0000118: GPLIN_000240300 GPLIN_000266700 GPLIN_000607800 GPLIN_000636600 GPLIN_000845200 GPLIN_000847400 GPLIN_000971000 GPLIN_001233300 GPLIN_001361700 GPLIN_001361900 GPLIN_001549000 GPLIN_001570900 GPLIN_001614100 NEMA_BrugiMalay_Bm11674
OG0000119: Contig11-snapTAU.103 Iso_D.12412.1 PPA07321 PPA09301 PPA16464 PPA21606 PPA22151 PPA23189 PPA25125 PPA34232 PPA36849 PPA41239 R07B1.7 ppa_stranded_DN22398_c0_g1_i1
OG0000120: GPLIN_000503700 GPLIN_000584800 GPLIN_001326600 NEMA_AncylCeyla_Acey_s0001.v2.g18099.t1 NEMA_AncylCeyla_Acey_s0040.v2.g13722.t1 NEMA_AncylCeyla_Acey_s0102.v2.g1605.t1 NEMA_BrugiMalay_Bm5336a NEMA_BrugiMalay_Bm5336b NEMA_BrugiMalay_Bm5631 NEMA_TrichSuis_D918_01760 NEMA_TrichSuis_D918_04237 NEMA_TrichSuis_D918_04884 PPA40857
OG0000121: D1014.5 NEMA_AncylCeyla_Acey_s0006.v2.g9470.t1 NEMA_AncylCeyla_Acey_s0006.v2.g9471.t1 NEMA_AncylCeyla_Acey_s0013.v2.g9333.t1 NEMA_AncylCeyla_Acey_s0052.v2.g5908.t1 NEMA_AncylCeyla_Acey_s0095.v2.g9978.t1 NEMA_AncylCeyla_Acey_s0167.v2.g12530.t1 NEMA_AncylCeyla_Acey_s0200.v2.g13961.t1 NEMA_AncylCeyla_Acey_s0200.v2.g13962.t1 NEMA_AncylCeyla_Acey_s0215.v2.g14818.t1 NEMA_AncylCeyla_Acey_s0215.v2.g14818.t2 NEMA_AncylCeyla_Acey_s0215.v2.g14820.t1 R05A10.6
OG0000122: NEMA_AncylCeyla_Acey_s0009.v2.g6603.t1 NEMA_AncylCeyla_Acey_s0009.v2.g6604.t1 NEMA_AncylCeyla_Acey_s1220.v2.g4152.t1 NEMA_AncylCeyla_Acey_s1413.v2.g7253.t1 NEMA_AncylCeyla_transcript_Acey_s0003.g1364.t1 NEMA_AncylCeyla_transcript_Acey_s0008.g363.t1 NEMA_AncylCeyla_transcript_Acey_s0021.g322.t1 NEMA_AncylCeyla_transcript_Acey_s0033.g2709.t1 NEMA_AncylCeyla_transcript_Acey_s0033.g2709.t2 NEMA_AncylCeyla_transcript_Acey_s0076.g1050.t1 NEMA_AncylCeyla_transcript_Acey_s0088.g2197.t1 NEMA_AncylCeyla_transcript_Acey_s0088.g2197.t2 NEMA_AncylCeyla_transcript_Acey_s0541.g3181.t1
OG0000123: F35G2.4 GPLIN_000379500 NEMA_AncylCeyla_Acey_s0014.v2.g8650.t1 NEMA_AncylCeyla_Acey_s0014.v2.g8650.t2 NEMA_AncylCeyla_Acey_s0014.v2.g8650.t3 NEMA_AncylCeyla_Acey_s0508.v2.g1076.t1 NEMA_BrugiMalay_Bm10824a NEMA_BrugiMalay_Bm10824c NEMA_BrugiMalay_Bm3843 NEMA_TrichSuis_D918_04661 PPA06275 Y47D3B.10 ppa_stranded_DN26800_c0_g1_i2
OG0000124: F13H8.11 GPLIN_000861200 GPLIN_001568600 NEMA_AncylCeyla_Acey_s0019.v2.g7817.t1 NEMA_AncylCeyla_Acey_s0019.v2.g7818.t1 NEMA_AncylCeyla_Acey_s0019.v2.g7823.t1 NEMA_AncylCeyla_Acey_s0019.v2.g7824.t1 NEMA_AncylCeyla_Acey_s0019.v2.g7824.t2 NEMA_AncylCeyla_Acey_s0258.v2.g8232.t1 NEMA_AncylCeyla_Acey_s0563.v2.g1395.t1 NEMA_BrugiMalay_Bm3861 ppa_stranded_DN28561_c0_g1_i1 ppa_stranded_DN30162_c0_g1_i4
OG0000125: GPLIN_000176800 K10B4.6a NEMA_AncylCeyla_Acey_s0033.v2.g12981.t1 NEMA_AncylCeyla_Acey_s0180.v2.g17077.t1 NEMA_AncylCeyla_Acey_s0180.v2.g17077.t2 NEMA_BrugiMalay_Bm11622 NEMA_BrugiMalay_Bm3914 NEMA_BrugiMalay_Bm4974 NEMA_BrugiMalay_Bm6100 NEMA_BrugiMalay_Bm6232 NEMA_TrichSuis_D918_05836 NEMA_TrichSuis_D918_08532 ppa_stranded_DN21327_c0_g1_i1
OG0000126: GPLIN_000251200 GPLIN_000929500 GPLIN_001130200 NEMA_AncylCeyla_Acey_s0037.v2.g7929.t1 NEMA_AncylCeyla_Acey_s0087.v2.g1870.t1 NEMA_BrugiMalay_Bm13760 NEMA_BrugiMalay_Bm3015 NEMA_BrugiMalay_Bm6126 PPA42856 W02B12.9a W02B12.9b W02B12.9c W02B12.9d
OG0000127: GPLIN_000049700 GPLIN_000154100 GPLIN_000607900 GPLIN_000790200 GPLIN_000845100 GPLIN_000971800 GPLIN_001235800 GPLIN_001282900 GPLIN_001314600 GPLIN_001362000 GPLIN_001559900 NEMA_AncylCeyla_Acey_s0049.v2.g8360.t1 NEMA_AncylCeyla_Acey_s0241.v2.g17175.t1
OG0000128: C42D4.3 C56C10.4 F35B3.4 NEMA_AncylCeyla_Acey_s0049.v2.g8398.t1 NEMA_AncylCeyla_Acey_s0068.v2.g8830.t1 NEMA_AncylCeyla_Acey_s0209.v2.g18338.t1 NEMA_BrugiMalay_Bm12761 NEMA_BrugiMalay_Bm2710a NEMA_BrugiMalay_Bm2710b NEMA_BrugiMalay_Bm4313 PPA04875 ZK1010.4b ppa_stranded_DN26043_c0_g1_i2
OG0000129: C28A5.3 GPLIN_000325400 GPLIN_000476300 GPLIN_000480800 GPLIN_000783300 GPLIN_001530600 GPLIN_001542300 NEMA_AncylCeyla_Acey_s0064.v2.g5994.t1 NEMA_AncylCeyla_Acey_s0064.v2.g5995.t1 NEMA_AncylCeyla_Acey_s0208.v2.g13785.t1 NEMA_BrugiMalay_Bm10655 PPA09908 ppa_stranded_DN19112_c0_g2_i1
OG0000130: GPLIN_000337300 GPLIN_000570600 GPLIN_000727900 GPLIN_001176700 NEMA_AncylCeyla_Acey_s0071.v2.g8440.t1 NEMA_BrugiMalay_Bm10919 NEMA_BrugiMalay_Bm4494 NEMA_TrichSuis_D918_08183 NEMA_TrichSuis_D918_09957 PPA24148 T22C8.5 Y55F3AM.14 ppa_stranded_DN18281_c0_g1_i1
OG0000131: C25E10.5 GPLIN_000205600 GPLIN_000655500 GPLIN_000745300 GPLIN_000798000 GPLIN_001426300 NEMA_AncylCeyla_Acey_s0124.v2.g10363.t1 NEMA_AncylCeyla_Acey_s0124.v2.g10366.t1 NEMA_AncylCeyla_Acey_s0124.v2.g10366.t2 NEMA_TrichSuis_D918_09086 PPA23396 PPA35143 W03C9.6
OG0000132: C46H11.7 C46H11.8 C46H11.9 F48G7.5 F48G7.7 F48G7.8 NEMA_AncylCeyla_Acey_s0183.v2.g18987.t1 NEMA_AncylCeyla_Acey_s0183.v2.g18990.t1 NEMA_AncylCeyla_Acey_s0183.v2.g18991.t1 NEMA_BrugiMalay_Bm6688 PPA10963 PPA39069 Y49A3A.4
OG0000133: C04F6.5 F56D1.5 GPLIN_000647100 GPLIN_000647200 GPLIN_000647600 GPLIN_000869200 GPLIN_000869300 GPLIN_001097200 NEMA_AncylCeyla_Acey_s0280.v2.g13441.t1 NEMA_BrugiMalay_Bm18110a NEMA_BrugiMalay_Bm18110b NEMA_BrugiMalay_Bm3792 PPA33961
OG0000134: C02B4.1a C02B4.1b GPLIN_000288000 NEMA_AncylCeyla_Acey_s0280.v2.g13443.t1 NEMA_AncylCeyla_Acey_s0654.v2.g3751.t1 NEMA_AncylCeyla_Acey_s0719.v2.g18205.t1 NEMA_AncylCeyla_Acey_s0719.v2.g18205.t2 NEMA_BrugiMalay_Bm17979 NEMA_TrichSuis_D918_03929 NEMA_TrichSuis_D918_09009 PPA24968 T19D2.1 ppa_stranded_DN31502_c4_g2_i3
OG0000135: F27D9.6 GPLIN_000733100 GPLIN_001031300 GPLIN_001282300 Iso_D.9125.1 Iso_D.9125.3 NEMA_AncylCeyla_Acey_s0514.v2.g17159.t1 NEMA_BrugiMalay_Bm18116 NEMA_BrugiMalay_Bm7726 PPA08425 PPA11150 T11F9.11 ppa_stranded_DN20805_c0_g1_i2
OG0000136: NEMA_AncylCeyla_transcript_Acey_s0002.g751.t1 NEMA_AncylCeyla_transcript_Acey_s0002.g752.t1 NEMA_AncylCeyla_transcript_Acey_s0018.g3494.t1 NEMA_AncylCeyla_transcript_Acey_s0018.g3646.t1 NEMA_AncylCeyla_transcript_Acey_s0018.g3717.t1 NEMA_AncylCeyla_transcript_Acey_s0018.g3718.t1 NEMA_AncylCeyla_transcript_Acey_s0054.g2443.t1 NEMA_AncylCeyla_transcript_Acey_s0190.g1271.t1 NEMA_AncylCeyla_transcript_Acey_s0213.g2280.t1 NEMA_AncylCeyla_transcript_Acey_s0241.g3380.t1 NEMA_AncylCeyla_transcript_Acey_s0242.g3457.t1 NEMA_AncylCeyla_transcript_Acey_s0247.g59.t1 NEMA_AncylCeyla_transcript_Acey_s0526.g2945.t1
OG0000137: NEMA_AncylCeyla_transcript_Acey_s0014.g2367.t1 NEMA_AncylCeyla_transcript_Acey_s0014.g2367.t2 NEMA_AncylCeyla_transcript_Acey_s0040.g305.t1 NEMA_AncylCeyla_transcript_Acey_s0042.g524.t1 NEMA_AncylCeyla_transcript_Acey_s0054.g2525.t1 NEMA_AncylCeyla_transcript_Acey_s0102.g3512.t1 NEMA_AncylCeyla_transcript_Acey_s0106.g3735.t1 NEMA_AncylCeyla_transcript_Acey_s0130.g1555.t1 NEMA_AncylCeyla_transcript_Acey_s0145.g2514.t1 NEMA_AncylCeyla_transcript_Acey_s0199.g1676.t1 NEMA_AncylCeyla_transcript_Acey_s0290.g1551.t1 NEMA_AncylCeyla_transcript_Acey_s0381.g356.t1 NEMA_AncylCeyla_transcript_Acey_s0597.g454.t1
OG0000138: B0395.1 GPLIN_000156600 GPLIN_000595000 GPLIN_000981300 NEMA_BrugiMalay_Bm2935a NEMA_BrugiMalay_Bm2935b NEMA_BrugiMalay_Bm2935c PPA04180 ZK822.3a ZK822.3b ZK822.3c ppa_stranded_DN30530_c0_g1_i1 ppa_stranded_DN31044_c0_g3_i13
OG0000139: GPLIN_000942700 NEMA_BrugiMalay_Bm3046a NEMA_BrugiMalay_Bm3046b NEMA_BrugiMalay_Bm3046c NEMA_BrugiMalay_Bm3046d NEMA_BrugiMalay_Bm3046h NEMA_BrugiMalay_Bm3046k NEMA_BrugiMalay_Bm3046m NEMA_BrugiMalay_Bm3046n NEMA_BrugiMalay_Bm3046o NEMA_BrugiMalay_Bm3046p NEMA_BrugiMalay_Bm3046q NEMA_TrichSuis_D918_01586
OG0000140: GPLIN_000115800 NEMA_BrugiMalay_Bm3145a NEMA_BrugiMalay_Bm3145b NEMA_BrugiMalay_Bm3145c NEMA_TrichSuis_D918_03566 NEMA_TrichSuis_D918_03567 PPA17438 T24D11.1a T24D11.1b T24D11.1c T24D11.1d T24D11.1e T24D11.1f
OG0000141: GPLIN_001634800 NEMA_BrugiMalay_Bm7268a NEMA_BrugiMalay_Bm7268b NEMA_BrugiMalay_Bm7268c NEMA_BrugiMalay_Bm7268d NEMA_BrugiMalay_Bm7563 NEMA_TrichSuis_D918_05597 NEMA_TrichSuis_D918_05854 NEMA_TrichSuis_D918_08756 ZK520.4b ZK520.4c ZK520.4d ppa_stranded_DN25068_c0_g2_i1
OG0000142: GPLIN_000100900 GPLIN_000106700 GPLIN_000121700 GPLIN_000122000 GPLIN_000671800 GPLIN_000949400 NEMA_AncylCeyla_Acey_s0001.v2.g18084.t1 NEMA_AncylCeyla_Acey_s0344.v2.g12415.t1 NEMA_AncylCeyla_Acey_s0344.v2.g12415.t2 NEMA_AncylCeyla_Acey_s0481.v2.g14910.t1 NEMA_BrugiMalay_Bm5053 ppa_stranded_DN26425_c0_g2_i1
OG0000143: GPLIN_000337400 GPLIN_000728000 GPLIN_000810000 GPLIN_000875100 NEMA_AncylCeyla_Acey_s0002.v2.g4295.t1 NEMA_AncylCeyla_Acey_s0158.v2.g17635.t1 PPA19052 PPA25995 PPA34156 PPA37857 UMM-S469-1.44-mRNA-1_frag2 ppa_stranded_DN31193_c0_g1_i11
OG0000144: GPLIN_001071500 NEMA_AncylCeyla_Acey_s0002.v2.g4507.t1 NEMA_BrugiMalay_Bm6372 NEMA_TrichSuis_D918_03419 Y37A1B.2a Y37A1B.2b Y37A1B.2c Y37A1B.2d Y37A1B.2e Y37A1B.2f Y37A1B.2g Y37A1B.2h
OG0000145: F26G1.5 F26G1.9 M03A1.7 NEMA_AncylCeyla_Acey_s0005.v2.g14541.t1 NEMA_AncylCeyla_Acey_s0008.v2.g14179.t1 NEMA_AncylCeyla_Acey_s0008.v2.g14180.t1 NEMA_AncylCeyla_Acey_s0010.v2.g7459.t1 NEMA_AncylCeyla_Acey_s0068.v2.g8826.t1 NEMA_BrugiMalay_Bm18122 PPA25309 PPA25324 PPA34082
OG0000146: GPLIN_000176000 GPLIN_000498500 GPLIN_000503400 NEMA_AncylCeyla_Acey_s0007.v2.g10986.t1 NEMA_BrugiMalay_Bm10399 NEMA_BrugiMalay_Bm8548a NEMA_BrugiMalay_Bm8548b NEMA_BrugiMalay_Bm8548c NEMA_BrugiMalay_Bm8548d NEMA_TrichSuis_D918_00054 NEMA_TrichSuis_D918_08148 PPA37093
OG0000147: NEMA_AncylCeyla_Acey_s0009.v2.g6520.t1 NEMA_AncylCeyla_Acey_s0095.v2.g9970.t1 NEMA_AncylCeyla_Acey_s0200.v2.g13969.t1 NEMA_AncylCeyla_Acey_s0402.v2.g7889.t1 NEMA_AncylCeyla_Acey_s0470.v2.g4526.t1 NEMA_BrugiMalay_Bm13207a NEMA_BrugiMalay_Bm13207b NEMA_BrugiMalay_Bm13207c NEMA_BrugiMalay_Bm18093 NEMA_BrugiMalay_Bm2805a NEMA_BrugiMalay_Bm2805b NEMA_BrugiMalay_Bm6966
OG0000148: GPLIN_000825500 GPLIN_001250600 GPLIN_001599600 H21P03.3a H21P03.3b H21P03.3c H21P03.3d NEMA_AncylCeyla_Acey_s0021.v2.g3766.t1 NEMA_BrugiMalay_Bm4669 NEMA_BrugiMalay_Bm6225 NEMA_BrugiMalay_Bm9313 PPA40273
OG0000149: C27A7.1a C27A7.1b C27A7.1c C27A7.1d C27A7.3c C27A7.3d GPLIN_001133700 GPLIN_001414900 NEMA_AncylCeyla_Acey_s0032.v2.g6736.t1 NEMA_BrugiMalay_Bm1593 NEMA_TrichSuis_D918_02225 PPA12643
OG0000150: NEMA_AncylCeyla_Acey_s0037.v2.g7960.t1 NEMA_AncylCeyla_Acey_s0458.v2.g18277.t1 NEMA_BrugiMalay_Bm10691 NEMA_BrugiMalay_Bm11097 NEMA_BrugiMalay_Bm11500 NEMA_TrichSuis_D918_01657 NEMA_TrichSuis_D918_01658 NEMA_TrichSuis_D918_05004 NEMA_TrichSuis_D918_05005 PPA02602 ppa_stranded_DN28512_c1_g1_i1 ppa_stranded_DN28512_c1_g2_i4
OG0000151: NEMA_AncylCeyla_Acey_s0045.v2.g11640.t1 NEMA_AncylCeyla_Acey_s0045.v2.g11641.t1 NEMA_AncylCeyla_Acey_s0045.v2.g11643.t1 NEMA_AncylCeyla_Acey_s0045.v2.g11649.t1 NEMA_AncylCeyla_Acey_s0045.v2.g11662.t1 NEMA_AncylCeyla_Acey_s0045.v2.g11664.t1 NEMA_AncylCeyla_Acey_s0045.v2.g11665.t1 NEMA_AncylCeyla_Acey_s0119.v2.g12860.t1 NEMA_AncylCeyla_Acey_s0123.v2.g13135.t1 NEMA_AncylCeyla_Acey_s0346.v2.g16608.t1 NEMA_AncylCeyla_Acey_s0489.v2.g8870.t1 NEMA_AncylCeyla_transcript_Acey_s0119.g844.t1
OG0000152: GPLIN_000041000 GPLIN_000540500 GPLIN_000540600 GPLIN_000709400 GPLIN_001115400 NEMA_AncylCeyla_Acey_s0062.v2.g7053.t1 NEMA_AncylCeyla_Acey_s0064.v2.g6030.t1 NEMA_BrugiMalay_Bm1549 NEMA_BrugiMalay_Bm2514 PPA13818 PPA28307 T20F7.7
OG0000153: NEMA_AncylCeyla_Acey_s0063.v2.g6313.t1 NEMA_AncylCeyla_Acey_s0063.v2.g6313.t2 NEMA_AncylCeyla_Acey_s0063.v2.g6313.t3 NEMA_AncylCeyla_Acey_s0063.v2.g6313.t4 NEMA_BrugiMalay_Bm4999a NEMA_BrugiMalay_Bm4999b NEMA_BrugiMalay_Bm4999c NEMA_BrugiMalay_Bm4999d NEMA_BrugiMalay_Bm4999e NEMA_BrugiMalay_Bm4999f NEMA_TrichSuis_D918_06324 NEMA_TrichSuis_D918_06325
OG0000154: GPLIN_000386000 GPLIN_000959700 GPLIN_000968400 GPLIN_001576100 NEMA_AncylCeyla_Acey_s0096.v2.g15661.t1 NEMA_TrichSuis_D918_02145 NEMA_TrichSuis_D918_04347 NEMA_TrichSuis_D918_07594 PPA37579 T03F7.1 T13B5.1 T25B6.7
OG0000155: C14H10.2a C14H10.2b C14H10.2c C14H10.2d C14H10.2e GPLIN_001015500 NEMA_AncylCeyla_Acey_s0121.v2.g6119.t1 NEMA_AncylCeyla_Acey_s0429.v2.g16646.t1 NEMA_BrugiMalay_Bm2209a NEMA_BrugiMalay_Bm2209b NEMA_TrichSuis_D918_08977 NEMA_TrichSuis_D918_09471
OG0000156: C54G7.3a C54G7.3b C54G7.3c C54G7.3d C54G7.3e C54G7.3f C54G7.3g C54G7.3h C54G7.3i NEMA_AncylCeyla_Acey_s0122.v2.g7235.t1 NEMA_AncylCeyla_Acey_s0122.v2.g7235.t2 PPA00229
OG0000157: GPLIN_000702000 GPLIN_000927500 GPLIN_000927600 GPLIN_001577500 NEMA_AncylCeyla_Acey_s0343.v2.g12239.t1 NEMA_BrugiMalay_Bm7436a NEMA_BrugiMalay_Bm7436b NEMA_BrugiMalay_Bm8870 NEMA_TrichSuis_D918_07037 NEMA_TrichSuis_D918_07038 NEMA_TrichSuis_D918_07039 NEMA_TrichSuis_D918_09082
OG0000158: C05C10.4 GPLIN_000603400 GPLIN_000799800 GPLIN_001450700 NEMA_AncylCeyla_Acey_s0551.v2.g6267.t1 NEMA_BrugiMalay_Bm1775 NEMA_BrugiMalay_Bm5759 NEMA_BrugiMalay_Bm8502 NEMA_TrichSuis_D918_00671 PPA21641 ppa_stranded_DN25931_c0_g1_i1 ppa_stranded_DN26811_c1_g1_i1
OG0000159: GPLIN_000101300 GPLIN_000212900 GPLIN_001089900 GPLIN_001323500 GPLIN_001556500 NEMA_AncylCeyla_Acey_s0750.v2.g217.t1 NEMA_BrugiMalay_Bm3452 NEMA_BrugiMalay_Bm7411a NEMA_BrugiMalay_Bm7411b NEMA_BrugiMalay_Bm7411c ZC581.1 ppa_stranded_DN20247_c0_g2_i1
OG0000160: F26G1.6a F26G1.6b GPLIN_001432400 NEMA_AncylCeyla_Acey_s1234.v2.g1029.t1 NEMA_BrugiMalay_Bm17558 NEMA_BrugiMalay_Bm7419a NEMA_BrugiMalay_Bm7419b NEMA_BrugiMalay_Bm7805 NEMA_BrugiMalay_Bm8091 NEMA_TrichSuis_D918_02567 PPA14675 PPA14677
OG0000161: NEMA_AncylCeyla_transcript_Acey_s0001.g268.t1 NEMA_AncylCeyla_transcript_Acey_s0011.g1388.t1 NEMA_AncylCeyla_transcript_Acey_s0019.g3955.t1 NEMA_AncylCeyla_transcript_Acey_s0023.g809.t1 NEMA_AncylCeyla_transcript_Acey_s0030.g2146.t1 NEMA_AncylCeyla_transcript_Acey_s0055.g2556.t1 NEMA_AncylCeyla_transcript_Acey_s0055.g2556.t2 NEMA_AncylCeyla_transcript_Acey_s0090.g2346.t1 NEMA_AncylCeyla_transcript_Acey_s0183.g906.t1 NEMA_AncylCeyla_transcript_Acey_s0250.g146.t1 NEMA_AncylCeyla_transcript_Acey_s0370.g95.t1 NEMA_AncylCeyla_transcript_Acey_s0370.g95.t2
OG0000162: F54A3.2 GPLIN_000162700 GPLIN_001038100 NEMA_BrugiMalay_Bm3504a NEMA_BrugiMalay_Bm3504b NEMA_BrugiMalay_Bm3504c NEMA_BrugiMalay_Bm3504d NEMA_BrugiMalay_Bm3504e NEMA_BrugiMalay_Bm3504f NEMA_BrugiMalay_Bm3504g NEMA_BrugiMalay_Bm5302 NEMA_TrichSuis_D918_01410
OG0000163: GPLIN_001198800 GPLIN_001497700 NEMA_BrugiMalay_Bm3641a NEMA_BrugiMalay_Bm3641b NEMA_BrugiMalay_Bm3641c NEMA_BrugiMalay_Bm3641d NEMA_BrugiMalay_Bm3641e NEMA_BrugiMalay_Bm3641f NEMA_BrugiMalay_Bm3641g NEMA_BrugiMalay_Bm3641h NEMA_BrugiMalay_Bm3641i NEMA_TrichSuis_D918_09537
OG0000164: GPLIN_000089800 GPLIN_000482400 GPLIN_000613200 GPLIN_000807600 GPLIN_000968900 GPLIN_000969400 GPLIN_000969500 GPLIN_001231400 GPLIN_001231500 GPLIN_001231600 GPLIN_001293600 GPLIN_001305800
OG0000165: F12B6.2a F12B6.2c F12B6.2f GPLIN_000542600 NEMA_AncylCeyla_Acey_s0002.v2.g4303.t1 NEMA_BrugiMalay_Bm6076 NEMA_BrugiMalay_Bm7531a NEMA_BrugiMalay_Bm7531b NEMA_TrichSuis_D918_07632 ppa_stranded_DN28940_c0_g1_i2 ppa_stranded_DN41879_c0_g1_i1
OG0000166: GPLIN_001595700 NEMA_AncylCeyla_Acey_s0003.v2.g10549.t1 NEMA_AncylCeyla_Acey_s0044.v2.g4219.t1 NEMA_BrugiMalay_Bm13653 NEMA_BrugiMalay_Bm5434a NEMA_BrugiMalay_Bm5434b NEMA_BrugiMalay_Bm5584a NEMA_TrichSuis_D918_00517 NEMA_TrichSuis_D918_03610 PPA44573 R151.7
OG0000167: NEMA_AncylCeyla_Acey_s0003.v2.g10590.t1 NEMA_AncylCeyla_Acey_s0009.v2.g6453.t1 NEMA_AncylCeyla_Acey_s0013.v2.g9334.t1 NEMA_AncylCeyla_Acey_s0014.v2.g8728.t1 NEMA_AncylCeyla_Acey_s0022.v2.g18533.t1 NEMA_AncylCeyla_Acey_s0106.v2.g8305.t1 NEMA_AncylCeyla_Acey_s0176.v2.g1117.t1 NEMA_AncylCeyla_Acey_s0176.v2.g1117.t2 NEMA_AncylCeyla_Acey_s0873.v2.g17153.t1 NEMA_AncylCeyla_Acey_s1154.v2.g17034.t1 NEMA_AncylCeyla_transcript_Acey_s0110.g167.t1
OG0000168: GPLIN_000035900 GPLIN_000783000 GPLIN_001246400 NEMA_AncylCeyla_Acey_s0004.v2.g11167.t1 NEMA_AncylCeyla_Acey_s0206.v2.g17320.t1 NEMA_BrugiMalay_Bm10357a NEMA_BrugiMalay_Bm10357b NEMA_BrugiMalay_Bm5329 PPA11881 Y73E7A.7a Y73E7A.7b
OG0000169: NEMA_AncylCeyla_Acey_s0008.v2.g14198.t1 NEMA_AncylCeyla_Acey_s0008.v2.g14199.t1 NEMA_AncylCeyla_Acey_s0008.v2.g14201.t1 NEMA_AncylCeyla_Acey_s0008.v2.g14202.t1 NEMA_AncylCeyla_Acey_s0040.v2.g13740.t1 NEMA_AncylCeyla_Acey_s0040.v2.g13740.t2 NEMA_AncylCeyla_Acey_s0066.v2.g9836.t1 NEMA_AncylCeyla_Acey_s0114.v2.g10713.t1 NEMA_AncylCeyla_Acey_s0200.v2.g13981.t1 NEMA_AncylCeyla_Acey_s0244.v2.g816.t1 NEMA_AncylCeyla_Acey_s0305.v2.g13838.t1
OG0000170: K09E10.2a K09E10.2b NEMA_AncylCeyla_Acey_s0009.v2.g6606.t1 NEMA_AncylCeyla_Acey_s0074.v2.g12004.t1 NEMA_AncylCeyla_Acey_s0154.v2.g3246.t1 PPA13659 PPA22614 PPA34229 PPA40001 T26H2.7 ppa_stranded_DN28959_c0_g2_i2
OG0000171: C40H1.4 GPLIN_000379800 GPLIN_000835300 GPLIN_001278600 NEMA_AncylCeyla_Acey_s0011.v2.g7656.t1 NEMA_AncylCeyla_Acey_s0069.v2.g15948.t1 NEMA_AncylCeyla_Acey_s0079.v2.g12228.t1 NEMA_BrugiMalay_Bm2683 NEMA_BrugiMalay_Bm6752 PPA07280 PPA15347
OG0000172: F22A3.1a F22A3.1b NEMA_AncylCeyla_Acey_s0017.v2.g17804.t1 NEMA_AncylCeyla_Acey_s0017.v2.g17804.t2 NEMA_BrugiMalay_Bm2711 NEMA_BrugiMalay_Bm3502a NEMA_BrugiMalay_Bm3502b NEMA_BrugiMalay_Bm7152 NEMA_BrugiMalay_Bm74 NEMA_TrichSuis_D918_09295 PPA45303
OG0000173: F32D8.10 GPLIN_000081300 GPLIN_001012600 NEMA_AncylCeyla_Acey_s0022.v2.g18596.t1 NEMA_BrugiMalay_Bm10788 NEMA_BrugiMalay_Bm2931 NEMA_BrugiMalay_Bm3765 NEMA_BrugiMalay_Bm4504 NEMA_BrugiMalay_Bm6399 NEMA_BrugiMalay_Bm8100 NEMA_TrichSuis_D918_01179
OG0000174: NEMA_AncylCeyla_Acey_s0023.v2.g11521.t1 NEMA_AncylCeyla_Acey_s0082.v2.g8143.t1 NEMA_AncylCeyla_Acey_s0647.v2.g9921.t1 NEMA_AncylCeyla_transcript_Acey_s0032.g2580.t1 NEMA_AncylCeyla_transcript_Acey_s0032.g2581.t1 NEMA_AncylCeyla_transcript_Acey_s0032.g2582.t1 NEMA_AncylCeyla_transcript_Acey_s0046.g1337.t1 NEMA_AncylCeyla_transcript_Acey_s0420.g1140.t1 NEMA_AncylCeyla_transcript_Acey_s0420.g1140.t2 NEMA_AncylCeyla_transcript_Acey_s0420.g1140.t3 NEMA_AncylCeyla_transcript_Acey_s0522.g2897.t1
OG0000175: D1054.9a D1054.9b D1054.9c D1054.9d D1054.9e D1054.9f D1054.9g D1054.9h D1054.9i NEMA_AncylCeyla_Acey_s0024.v2.g8966.t1 PPA18215
OG0000176: C43E11.4 GPLIN_000058900 NEMA_AncylCeyla_Acey_s0028.v2.g2854.t1 NEMA_AncylCeyla_Acey_s0457.v2.g12157.t1 NEMA_BrugiMalay_Bm17651 NEMA_BrugiMalay_Bm2717a NEMA_BrugiMalay_Bm2717b NEMA_BrugiMalay_Bm2717c NEMA_BrugiMalay_Bm4658 NEMA_BrugiMalay_Bm4860a NEMA_BrugiMalay_Bm4860b
OG0000177: GPLIN_000052900 GPLIN_000409400 NEMA_AncylCeyla_Acey_s0028.v2.g2860.t1 NEMA_AncylCeyla_Acey_s0095.v2.g9986.t1 NEMA_AncylCeyla_Acey_s0095.v2.g9988.t1 NEMA_AncylCeyla_Acey_s0095.v2.g9997.t1 NEMA_AncylCeyla_Acey_s0095.v2.g9998.t1 NEMA_AncylCeyla_Acey_s0095.v2.g9999.t1 NEMA_AncylCeyla_Acey_s0303.v2.g804.t1 NEMA_BrugiMalay_Bm9896 PPA37109
OG0000178: NEMA_AncylCeyla_Acey_s0030.v2.g13639.t1 NEMA_AncylCeyla_Acey_s0030.v2.g13651.t1 NEMA_AncylCeyla_Acey_s0112.v2.g13083.t1 NEMA_AncylCeyla_Acey_s0112.v2.g13084.t1 NEMA_AncylCeyla_Acey_s0112.v2.g13087.t1 NEMA_AncylCeyla_Acey_s0112.v2.g13088.t1 NEMA_AncylCeyla_Acey_s0112.v2.g13090.t1 NEMA_AncylCeyla_Acey_s0112.v2.g13091.t1 NEMA_AncylCeyla_Acey_s0112.v2.g13093.t1 NEMA_AncylCeyla_Acey_s0522.v2.g473.t1 NEMA_AncylCeyla_Acey_s0522.v2.g475.t1
OG0000179: NEMA_AncylCeyla_Acey_s0051.v2.g4824.t1 NEMA_BrugiMalay_Bm6109a PPA14047 W01F3.3a W01F3.3b W01F3.3c W01F3.3d W01F3.3e W01F3.3f W01F3.3g W01F3.3h
OG0000180: K02G10.7a K02G10.7b K02G10.7c K02G10.7d M02F4.8a M02F4.8b NEMA_AncylCeyla_Acey_s0122.v2.g7249.t1 NEMA_BrugiMalay_Bm5069a NEMA_BrugiMalay_Bm5069b PPA03108 PPA41492
OG0000181: GPLIN_000527200 GPLIN_001284600 GPLIN_001388700 NEMA_AncylCeyla_Acey_s0136.v2.g16405.t1 NEMA_AncylCeyla_Acey_s0606.v2.g564.t1 NEMA_BrugiMalay_Bm3531 NEMA_BrugiMalay_Bm5068a NEMA_BrugiMalay_Bm5068b NEMA_BrugiMalay_Bm5068c NEMA_BrugiMalay_Bm5068d NEMA_TrichSuis_D918_04562
OG0000182: GPLIN_000364000 NEMA_AncylCeyla_Acey_s0314.v2.g570.t1 NEMA_AncylCeyla_Acey_s0314.v2.g570.t2 NEMA_AncylCeyla_Acey_s0314.v2.g571.t1 NEMA_BrugiMalay_Bm6306 NEMA_TrichSuis_D918_09153 NEMA_TrichSuis_D918_09154 Y17G7B.15a Y17G7B.15b Y17G7B.15c Y17G7B.15d
OG0000183: GPLIN_001046700 NEMA_AncylCeyla_Acey_s0419.v2.g17001.t1 NEMA_BrugiMalay_Bm11718 NEMA_BrugiMalay_Bm5341 PPA01021 PPA01258 R11A5.7 ZC434.9a ZC434.9b ZC434.9c ZC434.9d
OG0000184: C34F6.1 NEMA_AncylCeyla_Acey_s0515.v2.g4768.t1 NEMA_BrugiMalay_Bm2587 NEMA_BrugiMalay_Bm3821 NEMA_BrugiMalay_Bm6546 NEMA_BrugiMalay_Bm8106 NEMA_TrichSuis_D918_08905 NEMA_TrichSuis_D918_09049 NEMA_TrichSuis_D918_09125 PPA00266 PPA18176
OG0000185: GPLIN_000387300 GPLIN_000685800 GPLIN_001197200 NEMA_AncylCeyla_Acey_s0704.v2.g13491.t1 NEMA_AncylCeyla_Acey_s0704.v2.g13491.t2 NEMA_BrugiMalay_Bm4280a NEMA_BrugiMalay_Bm4280b NEMA_BrugiMalay_Bm7278 NEMA_TrichSuis_D918_01635 NEMA_TrichSuis_D918_03187 PPA38273
OG0000186: GPLIN_000376200 NEMA_AncylCeyla_Acey_s0723.v2.g1274.t1 NEMA_BrugiMalay_Bm6042a NEMA_BrugiMalay_Bm6042b NEMA_BrugiMalay_Bm6042c NEMA_BrugiMalay_Bm6042d NEMA_BrugiMalay_Bm6042e NEMA_TrichSuis_D918_02313 NEMA_TrichSuis_D918_03906 NEMA_TrichSuis_D918_09803 ppa_stranded_DN27457_c0_g1_i2
OG0000187: GPLIN_000205300 NEMA_AncylCeyla_Acey_s0827.v2.g823.t1 NEMA_BrugiMalay_Bm2067a NEMA_BrugiMalay_Bm2067b NEMA_TrichSuis_D918_01345 NEMA_TrichSuis_D918_01664 NEMA_TrichSuis_D918_03973 NEMA_TrichSuis_D918_09209 PPA24476 Y46G5A.13 ppa_stranded_DN25263_c0_g1_i1
OG0000188: GPLIN_000042100 GPLIN_000258200 NEMA_AncylCeyla_Acey_s0890.v2.g15386.t1 NEMA_BrugiMalay_Bm5185 NEMA_BrugiMalay_Bm6764a NEMA_BrugiMalay_Bm6764b NEMA_TrichSuis_D918_09739 NEMA_TrichSuis_D918_09741 PPA29248 R02F11.1 ppa_stranded_DN31223_c0_g2_i1
OG0000189: NEMA_AncylCeyla_transcript_Acey_s0008.g308.t1 NEMA_AncylCeyla_transcript_Acey_s0014.g2484.t1 NEMA_AncylCeyla_transcript_Acey_s0032.g2584.t1 NEMA_AncylCeyla_transcript_Acey_s0032.g2584.t2 NEMA_AncylCeyla_transcript_Acey_s0111.g265.t1 NEMA_AncylCeyla_transcript_Acey_s0120.g890.t1 NEMA_AncylCeyla_transcript_Acey_s0187.g1125.t1 NEMA_AncylCeyla_transcript_Acey_s0235.g3194.t1 NEMA_AncylCeyla_transcript_Acey_s0251.g189.t1 NEMA_AncylCeyla_transcript_Acey_s0499.g2559.t1 NEMA_AncylCeyla_transcript_Acey_s0544.g3230.t1
OG0000190: NEMA_AncylCeyla_transcript_Acey_s0012.g1805.t1 NEMA_AncylCeyla_transcript_Acey_s0012.g1829.t1 NEMA_AncylCeyla_transcript_Acey_s0057.g2765.t1 NEMA_AncylCeyla_transcript_Acey_s0057.g2765.t2 NEMA_AncylCeyla_transcript_Acey_s0073.g748.t1 NEMA_AncylCeyla_transcript_Acey_s0088.g2175.t1 NEMA_AncylCeyla_transcript_Acey_s0131.g1652.t1 NEMA_AncylCeyla_transcript_Acey_s0149.g2702.t1 NEMA_AncylCeyla_transcript_Acey_s0178.g640.t1 NEMA_AncylCeyla_transcript_Acey_s0197.g1589.t1 NEMA_AncylCeyla_transcript_Acey_s0212.g2241.t1
OG0000191: NEMA_AncylCeyla_transcript_Acey_s0640.g1015.t1 NEMA_BrugiMalay_Bm12337 NEMA_BrugiMalay_Bm17124a NEMA_BrugiMalay_Bm17124b NEMA_BrugiMalay_Bm17908 NEMA_BrugiMalay_Bm17910 NEMA_TrichSuis_D918_08305 NEMA_TrichSuis_D918_08632 NEMA_TrichSuis_D918_09770 NEMA_TrichSuis_D918_09938 NEMA_TrichSuis_D918_10153
OG0000192: GPLIN_000638900 NEMA_BrugiMalay_Bm11446a NEMA_BrugiMalay_Bm11446b NEMA_BrugiMalay_Bm17238 NEMA_BrugiMalay_Bm2299a NEMA_BrugiMalay_Bm2299b NEMA_BrugiMalay_Bm2299c NEMA_BrugiMalay_Bm2299d NEMA_BrugiMalay_Bm9032 NEMA_TrichSuis_D918_08618 seq897988832kdfj
OG0000193: F01D5.9 GPLIN_000092500 GPLIN_001009000 NEMA_BrugiMalay_Bm7159 NEMA_BrugiMalay_Bm8635 ppa_stranded_DN18407_c0_g1_i1 ppa_stranded_DN24871_c0_g1_i2 ppa_stranded_DN24977_c0_g1_i2 ppa_stranded_DN25698_c0_g2_i1 ppa_stranded_DN30579_c0_g2_i9 ppa_stranded_DN7977_c0_g2_i1
OG0000194: GPLIN_001029000 NEMA_BrugiMalay_Bm9200a NEMA_BrugiMalay_Bm9200b NEMA_TrichSuis_D918_00858 NEMA_TrichSuis_D918_01598 NEMA_TrichSuis_D918_02644 NEMA_TrichSuis_D918_03677 NEMA_TrichSuis_D918_03679 NEMA_TrichSuis_D918_03758 NEMA_TrichSuis_D918_03759 NEMA_TrichSuis_D918_04822
OG0000195: C04G2.1a C04G2.1b PPA00658 PPA23178 PPA29952 PPA45678 ppa_stranded_DN18163_c0_g1_i1 ppa_stranded_DN20267_c0_g1_i1 ppa_stranded_DN23941_c1_g4_i1 ppa_stranded_DN31261_c3_g1_i1 ppa_stranded_DN7360_c0_g1_i1
OG0000196: M04G12.1a M04G12.1b M04G12.1c M04G12.1d M04G12.1e M04G12.1f M04G12.1g M04G12.1h M04G12.1i M04G12.1j NEMA_TrichSuis_D918_09407
OG0000197: GPLIN_000559000 GPLIN_000559100 GPLIN_000559400 GPLIN_000559500 GPLIN_000559600 GPLIN_000906700 GPLIN_001366100 GPLIN_001396400 GPLIN_001458400 GPLIN_001541600 GPLIN_001541700
OG0000198: PPA03783 PPA29816 PPA36867 PPA39495 PPA40793 PPA40794 PPA41401 PPA42664 PPA43045 PPA45596 ppa_stranded_DN12118_c0_g1_i1
OG0000199: NEMA_TrichSuis_D918_02693 NEMA_TrichSuis_D918_03743 NEMA_TrichSuis_D918_03853 NEMA_TrichSuis_D918_05180 NEMA_TrichSuis_D918_06986 NEMA_TrichSuis_D918_08282 NEMA_TrichSuis_D918_08606 NEMA_TrichSuis_D918_09647 NEMA_TrichSuis_D918_10015 NEMA_TrichSuis_D918_10037 NEMA_TrichSuis_D918_10079
OG0000200: GPLIN_000052800 GPLIN_000163900 GPLIN_000511400 NEMA_AncylCeyla_Acey_s0001.v2.g18164.t1 NEMA_BrugiMalay_Bm3097a NEMA_BrugiMalay_Bm3097b NEMA_BrugiMalay_Bm7037a NEMA_BrugiMalay_Bm7037b NEMA_TrichSuis_D918_04554 PPA40827
OG0000201: NEMA_AncylCeyla_Acey_s0002.v2.g4359.t1 NEMA_AncylCeyla_Acey_s0080.v2.g10803.t1 NEMA_AncylCeyla_Acey_s0080.v2.g10803.t2 NEMA_AncylCeyla_Acey_s0080.v2.g10803.t3 NEMA_AncylCeyla_Acey_s0080.v2.g10804.t1 NEMA_AncylCeyla_Acey_s0085.v2.g6206.t1 NEMA_AncylCeyla_Acey_s0341.v2.g12569.t1 NEMA_AncylCeyla_Acey_s0341.v2.g12570.t1 NEMA_AncylCeyla_Acey_s1019.v2.g114.t1 NEMA_AncylCeyla_Acey_s1019.v2.g114.t2
OG0000202: F09F9.2 F13B9.2 NEMA_AncylCeyla_Acey_s0004.v2.g11417.t1 NEMA_AncylCeyla_Acey_s0122.v2.g7212.t1 NEMA_AncylCeyla_Acey_s0309.v2.g679.t1 NEMA_AncylCeyla_Acey_s0370.v2.g3191.t1 NEMA_BrugiMalay_Bm11545 PPA38447 PPA38488 Y34B4A.10
OG0000203: GPLIN_000521800 NEMA_AncylCeyla_Acey_s0005.v2.g14607.t1 NEMA_AncylCeyla_Acey_s0012.v2.g5863.t1 NEMA_AncylCeyla_Acey_s0025.v2.g1443.t1 NEMA_BrugiMalay_Bm4657a NEMA_BrugiMalay_Bm4657b NEMA_BrugiMalay_Bm5891 NEMA_TrichSuis_D918_00336 T21D11.1 ppa_stranded_DN24703_c0_g1_i3
OG0000204: NEMA_AncylCeyla_Acey_s0010.v2.g7351.t1 NEMA_AncylCeyla_Acey_s0010.v2.g7352.t1 NEMA_AncylCeyla_Acey_s0010.v2.g7353.t1 NEMA_AncylCeyla_Acey_s0047.v2.g8561.t1 NEMA_AncylCeyla_Acey_s0286.v2.g15471.t1 NEMA_AncylCeyla_Acey_s0581.v2.g4774.t1 NEMA_AncylCeyla_Acey_s0581.v2.g4776.t1 NEMA_AncylCeyla_Acey_s0581.v2.g4777.t1 NEMA_BrugiMalay_Bm4711 ppa_stranded_DN21981_c0_g1_i2
OG0000205: NEMA_AncylCeyla_Acey_s0012.v2.g5752.t1 NEMA_AncylCeyla_Acey_s0016.v2.g3107.t1 NEMA_AncylCeyla_Acey_s0019.v2.g7766.t1 NEMA_AncylCeyla_Acey_s0034.v2.g3287.t1 NEMA_AncylCeyla_Acey_s0127.v2.g3628.t1 NEMA_AncylCeyla_Acey_s0596.v2.g13374.t1 NEMA_BrugiMalay_Bm4202 NEMA_BrugiMalay_Bm9570 NEMA_TrichSuis_D918_01499 NEMA_TrichSuis_D918_07707
OG0000206: GPLIN_000015800 GPLIN_000566700 NEMA_AncylCeyla_Acey_s0014.v2.g8601.t1 NEMA_BrugiMalay_Bm11380 NEMA_BrugiMalay_Bm2640 NEMA_BrugiMalay_Bm5595 NEMA_BrugiMalay_Bm6726 NEMA_BrugiMalay_Bm8923 NEMA_TrichSuis_D918_06343 NEMA_TrichSuis_D918_09489
OG0000207: C13C4.5 GPLIN_000472800 NEMA_AncylCeyla_Acey_s0016.v2.g3040.t1 NEMA_AncylCeyla_Acey_s0124.v2.g10356.t1 NEMA_BrugiMalay_Bm11550a NEMA_BrugiMalay_Bm11550b NEMA_BrugiMalay_Bm2170 PPA21933 ppa_stranded_DN24730_c0_g1_i3 ppa_stranded_DN30473_c0_g1_i1
OG0000208: F22B7.10 NEMA_AncylCeyla_Acey_s0018.v2.g4572.t1 NEMA_AncylCeyla_Acey_s0018.v2.g4574.t1 NEMA_BrugiMalay_Bm18578 NEMA_BrugiMalay_Bm3511a NEMA_BrugiMalay_Bm3511b NEMA_BrugiMalay_Bm3511c NEMA_BrugiMalay_Bm3511d NEMA_TrichSuis_D918_02830 PPA20006
OG0000209: GPLIN_000645900 GPLIN_001149400 NEMA_AncylCeyla_Acey_s0020.v2.g15070.t1 NEMA_BrugiMalay_Bm12093a NEMA_BrugiMalay_Bm12093b NEMA_BrugiMalay_Bm12093c NEMA_BrugiMalay_Bm12093d NEMA_TrichSuis_D918_03343 NEMA_TrichSuis_D918_09905 ppa_stranded_DN13834_c0_g1_i1
OG0000210: Contig8-snapTAU.425 NEMA_AncylCeyla_Acey_s0023.v2.g11561.t1 NEMA_AncylCeyla_Acey_s0033.v2.g12935.t1 NEMA_BrugiMalay_Bm8932 PPA19569 PPA23636 PPA40895 PPA41686 PPA45693 ppa_stranded_DN10885_c0_g2_i1
OG0000211: F07H5.8 NEMA_AncylCeyla_Acey_s0032.v2.g6752.t1 NEMA_AncylCeyla_Acey_s0032.v2.g6753.t1 NEMA_AncylCeyla_Acey_s0032.v2.g6754.t1 NEMA_AncylCeyla_Acey_s0032.v2.g6755.t1 NEMA_AncylCeyla_Acey_s0032.v2.g6755.t2 NEMA_AncylCeyla_Acey_s0232.v2.g1772.t1 NEMA_AncylCeyla_Acey_s0599.v2.g3450.t1 NEMA_AncylCeyla_Acey_s0643.v2.g7716.t1 PPA21013
OG0000212: NEMA_AncylCeyla_Acey_s0033.v2.g12924.t1 NEMA_BrugiMalay_Bm4698a NEMA_BrugiMalay_Bm4698b NEMA_BrugiMalay_Bm4698c NEMA_BrugiMalay_Bm4698d NEMA_BrugiMalay_Bm4698e NEMA_BrugiMalay_Bm4698f NEMA_BrugiMalay_Bm4698g NEMA_BrugiMalay_Bm5382 NEMA_TrichSuis_D918_00028
OG0000213: NEMA_AncylCeyla_Acey_s0036.v2.g340.t1 NEMA_AncylCeyla_Acey_s0036.v2.g340.t2 NEMA_AncylCeyla_Acey_s0100.v2.g8492.t1 NEMA_BrugiMalay_Bm6348a NEMA_BrugiMalay_Bm6348b NEMA_TrichSuis_D918_04512 PPA00851 PPA22116 PPA37706 ppa_stranded_DN29711_c0_g2_i2
OG0000214: F08C6.4a F08C6.4b NEMA_AncylCeyla_Acey_s0041.v2.g5063.t1 NEMA_AncylCeyla_Acey_s0192.v2.g732.t1 NEMA_BrugiMalay_Bm12389a NEMA_BrugiMalay_Bm12389b NEMA_BrugiMalay_Bm12732 NEMA_BrugiMalay_Bm4789 PPA27318 PPA38436
OG0000215: GPLIN_000458700 GPLIN_001516300 NEMA_AncylCeyla_Acey_s0045.v2.g11675.t1 NEMA_AncylCeyla_Acey_s0152.v2.g1060.t1 NEMA_BrugiMalay_Bm10419 NEMA_BrugiMalay_Bm12831a NEMA_BrugiMalay_Bm12831b NEMA_BrugiMalay_Bm4854a NEMA_BrugiMalay_Bm4854b PPA18510
OG0000216: F58G1.5 GPLIN_000528500 GPLIN_001529200 NEMA_AncylCeyla_Acey_s0049.v2.g8388.t1 NEMA_AncylCeyla_Acey_s0101.v2.g10920.t1 NEMA_BrugiMalay_Bm2098 PPA03787 PPA10899 R07G3.2 ppa_stranded_DN25553_c0_g1_i2
OG0000217: GPLIN_000899800 NEMA_AncylCeyla_Acey_s0054.v2.g2085.t1 NEMA_BrugiMalay_Bm6249 NEMA_BrugiMalay_Bm735a NEMA_BrugiMalay_Bm735b NEMA_BrugiMalay_Bm735c NEMA_TrichSuis_D918_05234 NEMA_TrichSuis_D918_08673 PPA12629 W09C5.5
OG0000218: NEMA_AncylCeyla_Acey_s0056.v2.g5549.t1 NEMA_AncylCeyla_Acey_s0330.v2.g17853.t1 NEMA_AncylCeyla_Acey_s0581.v2.g4782.t1 NEMA_AncylCeyla_Acey_s1015.v2.g3443.t1 NEMA_BrugiMalay_Bm3178a NEMA_BrugiMalay_Bm3178b NEMA_TrichSuis_D918_02259 NEMA_TrichSuis_D918_05530 ppa_stranded_DN16572_c0_g1_i1 ppa_stranded_DN24603_c0_g1_i1
OG0000219: NEMA_AncylCeyla_Acey_s0061.v2.g10406.t1 NEMA_AncylCeyla_Acey_s0095.v2.g10002.t1 NEMA_BrugiMalay_Bm6416 NEMA_TrichSuis_D918_07521 NEMA_TrichSuis_D918_09478 PPA17203 PPA18281 PPA18285 PPA32378 R05G6.9
OG0000220: NEMA_AncylCeyla_Acey_s0068.v2.g8804.t1 NEMA_AncylCeyla_Acey_s0344.v2.g12413.t1 NEMA_AncylCeyla_transcript_Acey_s0060.g3186.t1 NEMA_AncylCeyla_transcript_Acey_s0060.g3186.t2 NEMA_AncylCeyla_transcript_Acey_s0060.g3186.t3 NEMA_AncylCeyla_transcript_Acey_s0060.g3186.t4 NEMA_AncylCeyla_transcript_Acey_s0060.g3186.t5 NEMA_AncylCeyla_transcript_Acey_s0060.g3186.t6 NEMA_AncylCeyla_transcript_Acey_s0060.g3186.t7 NEMA_AncylCeyla_transcript_Acey_s0222.g2610.t1
OG0000221: F49H12.6a F49H12.6b GPLIN_000086700 GPLIN_000648500 GPLIN_001047700 GPLIN_001376300 NEMA_AncylCeyla_Acey_s0072.v2.g19306.t1 NEMA_BrugiMalay_Bm5125 R07E3.5a R07E3.5b
OG0000222: F52B11.1a F52B11.1b F52B11.1c F52B11.1d F52B11.1e F52B11.1f F52B11.1g NEMA_AncylCeyla_Acey_s0078.v2.g2307.t1 NEMA_BrugiMalay_Bm16891 ppa_stranded_DN26030_c0_g2_i1
OG0000223: GPLIN_000080900 GPLIN_000734700 GPLIN_001416500 GPLIN_001508200 Iso_D.11649.1 NEMA_AncylCeyla_Acey_s0079.v2.g12225.t1 NEMA_AncylCeyla_Acey_s0079.v2.g12225.t2 NEMA_BrugiMalay_Bm6281a NEMA_BrugiMalay_Bm6281b NEMA_TrichSuis_D918_09190
OG0000224: F32B6.2 GPLIN_000093900 GPLIN_000149300 GPLIN_001182400 NEMA_AncylCeyla_Acey_s0085.v2.g6211.t1 NEMA_BrugiMalay_Bm4964 NEMA_BrugiMalay_Bm6243 NEMA_TrichSuis_D918_00370 PPA05148 PPA17636
OG0000225: GPLIN_000460900 GPLIN_000656100 GPLIN_001504100 NEMA_AncylCeyla_Acey_s0086.v2.g15321.t1 NEMA_BrugiMalay_Bm3293 NEMA_BrugiMalay_Bm4806a NEMA_BrugiMalay_Bm4806b NEMA_TrichSuis_D918_06740 NEMA_TrichSuis_D918_06741 NEMA_TrichSuis_D918_07911
OG0000226: C07G3.9a C07G3.9b F21C10.4 GPLIN_000450000 GPLIN_000499100 GPLIN_000679700 NEMA_AncylCeyla_Acey_s0105.v2.g15882.t1 NEMA_AncylCeyla_Acey_s0422.v2.g13126.t1 NEMA_TrichSuis_D918_03014 PPA33927
OG0000227: C32E8.9 F56B3.5 GPLIN_000428800 GPLIN_001332000 NEMA_AncylCeyla_Acey_s0118.v2.g12171.t1 NEMA_BrugiMalay_Bm5593a NEMA_BrugiMalay_Bm5593b NEMA_TrichSuis_D918_08787 ppa_stranded_DN15536_c0_g2_i1 ppa_stranded_DN39734_c0_g1_i1
OG0000228: GPLIN_000370400 GPLIN_000630400 NEMA_AncylCeyla_Acey_s0119.v2.g12850.t1 NEMA_BrugiMalay_Bm4276a NEMA_BrugiMalay_Bm4276b NEMA_TrichSuis_D918_06274 PPA16668 PPA22942 ppa_stranded_DN29628_c4_g2_i3 ppa_stranded_DN30989_c4_g1_i4
OG0000229: C29E6.1a C29E6.1b C29E6.1c Iso_D.10917.2 NEMA_AncylCeyla_Acey_s0177.v2.g12299.t1 NEMA_BrugiMalay_Bm2466a NEMA_BrugiMalay_Bm2466b NEMA_BrugiMalay_Bm2466c NEMA_BrugiMalay_Bm2466d NEMA_TrichSuis_D918_03415
OG0000230: GPLIN_000399200 NEMA_AncylCeyla_Acey_s0187.v2.g2818.t1 NEMA_BrugiMalay_Bm10068a NEMA_BrugiMalay_Bm10068b NEMA_BrugiMalay_Bm2066a NEMA_BrugiMalay_Bm2066b NEMA_BrugiMalay_Bm7833 NEMA_TrichSuis_D918_02563 PPA27459 T14D7.2
OG0000231: GPLIN_000056900 GPLIN_001362600 NEMA_AncylCeyla_Acey_s0240.v2.g1280.t1 NEMA_BrugiMalay_Bm6097 NEMA_TrichSuis_D918_05764 NEMA_TrichSuis_D918_05765 NEMA_TrichSuis_D918_07625 NEMA_TrichSuis_D918_09357 PPA01926 W01A11.5
OG0000232: C06A6.5 GPLIN_000453300 GPLIN_000674100 NEMA_AncylCeyla_Acey_s0279.v2.g9914.t1 NEMA_AncylCeyla_Acey_s0279.v2.g9916.t1 NEMA_AncylCeyla_Acey_s0279.v2.g9916.t2 NEMA_BrugiMalay_Bm2493 NEMA_BrugiMalay_Bm9680a NEMA_BrugiMalay_Bm9680b ppa_stranded_DN44046_c0_g1_i1
OG0000233: C09F9.3a C09F9.3b C09F9.3c C09F9.3d C09F9.3e C09F9.3f GPLIN_001254500 NEMA_AncylCeyla_Acey_s0315.v2.g11874.t1 NEMA_BrugiMalay_Bm2104a NEMA_BrugiMalay_Bm2104b
OG0000234: GPLIN_001217400 NEMA_AncylCeyla_Acey_s0322.v2.g15183.t1 NEMA_BrugiMalay_Bm2652a NEMA_BrugiMalay_Bm2652b NEMA_BrugiMalay_Bm2996 NEMA_BrugiMalay_Bm8528 NEMA_BrugiMalay_Bm9587 PPA18697 PPA27298 ppa_stranded_DN16383_c0_g1_i1
OG0000235: GPLIN_000040200 NEMA_AncylCeyla_Acey_s0340.v2.g13758.t1 NEMA_AncylCeyla_Acey_s0465.v2.g1676.t1 NEMA_BrugiMalay_Bm10453 NEMA_BrugiMalay_Bm6412a NEMA_BrugiMalay_Bm6412b NEMA_TrichSuis_D918_01860 NEMA_TrichSuis_D918_09197 PPA45114 Y38A10A.5
OG0000236: C55A6.2a C55A6.2b GPLIN_000070100 NEMA_AncylCeyla_Acey_s0405.v2.g1707.t1 NEMA_BrugiMalay_Bm2948a NEMA_BrugiMalay_Bm2948b NEMA_BrugiMalay_Bm4671 NEMA_BrugiMalay_Bm7636 NEMA_TrichSuis_D918_00304 ppa_stranded_DN27891_c0_g1_i1
OG0000237: GPLIN_001172400 NEMA_AncylCeyla_Acey_s0432.v2.g1109.t1 NEMA_BrugiMalay_Bm4523a NEMA_BrugiMalay_Bm4523b NEMA_BrugiMalay_Bm4523c NEMA_BrugiMalay_Bm4523d NEMA_BrugiMalay_Bm4523e NEMA_BrugiMalay_Bm4523f NEMA_TrichSuis_D918_03563 NEMA_TrichSuis_D918_03564
OG0000238: GPLIN_001096300 GPLIN_001324900 NEMA_AncylCeyla_Acey_s0496.v2.g1612.t1 NEMA_BrugiMalay_Bm11526 NEMA_BrugiMalay_Bm2889 NEMA_BrugiMalay_Bm3614 NEMA_BrugiMalay_Bm7928 NEMA_TrichSuis_D918_07648 NEMA_TrichSuis_D918_08214 NEMA_TrichSuis_D918_08396
OG0000239: F25D7.3a F25D7.3b NEMA_AncylCeyla_Acey_s0580.v2.g13356.t1 NEMA_AncylCeyla_Acey_s0580.v2.g13356.t2 NEMA_BrugiMalay_Bm3574a NEMA_BrugiMalay_Bm3574b NEMA_BrugiMalay_Bm3574c NEMA_BrugiMalay_Bm3574d NEMA_BrugiMalay_Bm5880 NEMA_TrichSuis_D918_01175
OG0000240: F47F6.1a F47F6.1b F47F6.1c F47F6.1d F47F6.1e F47F6.1f F47F6.1g NEMA_AncylCeyla_Acey_s0661.v2.g3725.t1 NEMA_BrugiMalay_Bm4185 PPA04586
OG0000241: GPLIN_000547400 NEMA_AncylCeyla_Acey_s0843.v2.g16077.t1 NEMA_BrugiMalay_Bm1727a NEMA_BrugiMalay_Bm1727b NEMA_BrugiMalay_Bm1727c NEMA_BrugiMalay_Bm5618 NEMA_TrichSuis_D918_02931 NEMA_TrichSuis_D918_07317 NEMA_TrichSuis_D918_08827 NEMA_TrichSuis_D918_08828
OG0000242: NEMA_AncylCeyla_transcript_Acey_s0002.g617.t1 NEMA_AncylCeyla_transcript_Acey_s0004.g1916.t1 NEMA_AncylCeyla_transcript_Acey_s0008.g14.t1 NEMA_AncylCeyla_transcript_Acey_s0036.g3193.t1 NEMA_AncylCeyla_transcript_Acey_s0060.g3170.t1 NEMA_AncylCeyla_transcript_Acey_s0100.g3322.t1 NEMA_AncylCeyla_transcript_Acey_s0100.g3322.t2 NEMA_AncylCeyla_transcript_Acey_s0195.g1507.t1 NEMA_AncylCeyla_transcript_Acey_s0213.g2305.t1 NEMA_AncylCeyla_transcript_Acey_s0856.g2715.t1
OG0000243: NEMA_AncylCeyla_transcript_Acey_s0003.g1215.t1 NEMA_AncylCeyla_transcript_Acey_s0011.g1515.t1 NEMA_AncylCeyla_transcript_Acey_s0016.g3064.t1 NEMA_AncylCeyla_transcript_Acey_s0036.g3158.t2 NEMA_AncylCeyla_transcript_Acey_s0056.g2651.t1 NEMA_AncylCeyla_transcript_Acey_s0082.g1543.t1 NEMA_AncylCeyla_transcript_Acey_s0118.g707.t1 NEMA_AncylCeyla_transcript_Acey_s0120.g953.t1 NEMA_AncylCeyla_transcript_Acey_s0171.g331.t1 NEMA_AncylCeyla_transcript_Acey_s0342.g3016.t1
OG0000244: NEMA_AncylCeyla_transcript_Acey_s0088.g2204.t1 NEMA_AncylCeyla_transcript_Acey_s0142.g2338.t1 NEMA_AncylCeyla_transcript_Acey_s0167.g140.t1 NEMA_AncylCeyla_transcript_Acey_s0195.g1467.t1 NEMA_AncylCeyla_transcript_Acey_s0195.g1467.t2 NEMA_AncylCeyla_transcript_Acey_s0195.g1468.t1 NEMA_AncylCeyla_transcript_Acey_s0311.g2144.t1 NEMA_AncylCeyla_transcript_Acey_s0656.g1235.t1 NEMA_AncylCeyla_transcript_Acey_s0656.g1236.t1 NEMA_AncylCeyla_transcript_Acey_s0656.g1237.t1
OG0000245: Contig32-snapTAU.61 NEMA_BrugiMalay_Bm12258 NEMA_BrugiMalay_Bm5971 NEMA_BrugiMalay_Bm7130 NEMA_TrichSuis_D918_03453 NEMA_TrichSuis_D918_06202 R12A1.2a R12A1.2b R12A1.2c R12A1.2d
OG0000246: NEMA_BrugiMalay_Bm17251 NEMA_BrugiMalay_Bm17252 NEMA_BrugiMalay_Bm17282 NEMA_BrugiMalay_Bm17718 NEMA_BrugiMalay_Bm17719 NEMA_BrugiMalay_Bm17727 NEMA_BrugiMalay_Bm17728 NEMA_BrugiMalay_Bm17729 NEMA_BrugiMalay_Bm17730 NEMA_BrugiMalay_Bm579
OG0000247: GPLIN_000177100 GPLIN_000843600 NEMA_BrugiMalay_Bm2263a NEMA_BrugiMalay_Bm2263b NEMA_BrugiMalay_Bm2263c NEMA_BrugiMalay_Bm2263d NEMA_TrichSuis_D918_07524 NEMA_TrichSuis_D918_07526 NEMA_TrichSuis_D918_08047 R107.8
OG0000248: GPLIN_001591300 NEMA_BrugiMalay_Bm2319a NEMA_BrugiMalay_Bm2319b NEMA_BrugiMalay_Bm2319c NEMA_BrugiMalay_Bm2319d NEMA_BrugiMalay_Bm2319e NEMA_BrugiMalay_Bm2319f NEMA_BrugiMalay_Bm2319g NEMA_TrichSuis_D918_07689 NEMA_TrichSuis_D918_07690
OG0000249: NEMA_BrugiMalay_Bm2a NEMA_BrugiMalay_Bm2b NEMA_BrugiMalay_Bm2c NEMA_BrugiMalay_Bm2d NEMA_BrugiMalay_Bm2e NEMA_BrugiMalay_Bm2f NEMA_BrugiMalay_Bm2g NEMA_BrugiMalay_Bm2h NEMA_BrugiMalay_Bm2i NEMA_BrugiMalay_Bm2j
OG0000250: F52E10.5 GPLIN_001330400 GPLIN_001434500 K05B2.3 NEMA_BrugiMalay_Bm8089 NEMA_TrichSuis_D918_04760 NEMA_TrichSuis_D918_07327 PPA35164 ppa_stranded_DN30207_c2_g3_i1 ppa_stranded_DN30207_c2_g3_i10
OG0000251: C46H11.11a C46H11.11b C46H11.11c C46H11.11d C46H11.11e C46H11.11f C46H11.11g C46H11.11h NEMA_BrugiMalay_Bm9089 NEMA_TrichSuis_D918_00902
OG0000252: C17B7.11 F31F4.15a F31F4.15b T06E6.13 T09F5.11 T12B5.2 T12B5.8 Y22D7AR.9 Y75B8A.21 Y82E9BL.15
OG0000253: GPLIN_000056400 GPLIN_000105300 GPLIN_000185300 GPLIN_000185500 GPLIN_000185600 GPLIN_000185700 GPLIN_000273200 GPLIN_000329000 GPLIN_001039100 GPLIN_001166400
OG0000254: GPLIN_000159100 GPLIN_000263100 GPLIN_000263200 GPLIN_000263300 GPLIN_000363000 GPLIN_000363100 GPLIN_000436900 GPLIN_001013300 GPLIN_001013400 GPLIN_001306700
OG0000255: Iso_D.6301.1 NEMA_TrichSuis_D918_05078 NEMA_TrichSuis_D918_07935 PPA05088 PPA37862 PPA44221 ppa_stranded_DN20187_c0_g1_i1 ppa_stranded_DN31515_c3_g3_i17 ppa_stranded_DN31523_c0_g2_i2 ppa_stranded_DN31599_c0_g2_i13
OG0000256: F32B6.9 F32G8.4 NEMA_AncylCeyla_Acey_s0001.v2.g18172.t1 NEMA_BrugiMalay_Bm3377 NEMA_TrichSuis_D918_01596 NEMA_TrichSuis_D918_07363 PPA07602 PPA17225 ppa_stranded_DN22804_c0_g1_i2
OG0000257: GPLIN_000471900 NEMA_AncylCeyla_Acey_s0004.v2.g11245.t1 NEMA_BrugiMalay_Bm2142a NEMA_BrugiMalay_Bm2142b NEMA_BrugiMalay_Bm7355 NEMA_TrichSuis_D918_04402 PPA17454 Y113G7A.4a Y113G7A.4b
OG0000258: GPLIN_001090300 NEMA_AncylCeyla_Acey_s0004.v2.g11329.t1 NEMA_AncylCeyla_Acey_s0014.v2.g8579.t1 NEMA_BrugiMalay_Bm13661 NEMA_BrugiMalay_Bm13662a NEMA_BrugiMalay_Bm13662b NEMA_BrugiMalay_Bm4349 NEMA_TrichSuis_D918_06009 PPA38744
OG0000259: B0218.6a B0218.6b NEMA_AncylCeyla_Acey_s0004.v2.g11358.t1 NEMA_AncylCeyla_Acey_s0006.v2.g9579.t1 NEMA_AncylCeyla_Acey_s0012.v2.g5740.t1 NEMA_AncylCeyla_Acey_s0012.v2.g5742.t1 NEMA_BrugiMalay_Bm3563 NEMA_BrugiMalay_Bm5701 NEMA_TrichSuis_D918_07793
OG0000260: D2024.4b NEMA_AncylCeyla_Acey_s0007.v2.g11039.t1 NEMA_AncylCeyla_Acey_s0601.v2.g18357.t1 NEMA_BrugiMalay_Bm3040a NEMA_BrugiMalay_Bm3040b NEMA_BrugiMalay_Bm3040c NEMA_BrugiMalay_Bm3040d PPA11377 PPA35935
OG0000261: C33H5.14a C33H5.14b NEMA_AncylCeyla_Acey_s0007.v2.g11071.t1 NEMA_AncylCeyla_Acey_s0007.v2.g11071.t2 NEMA_AncylCeyla_Acey_s0007.v2.g11071.t3 NEMA_BrugiMalay_Bm5276a NEMA_BrugiMalay_Bm5276b NEMA_TrichSuis_D918_07729 PPA00558
OG0000262: NEMA_AncylCeyla_Acey_s0008.v2.g14051.t1 NEMA_AncylCeyla_Acey_s0042.v2.g9177.t1 NEMA_AncylCeyla_Acey_s0168.v2.g12880.t1 NEMA_AncylCeyla_Acey_s0168.v2.g12881.t1 NEMA_AncylCeyla_Acey_s0168.v2.g12882.t1 NEMA_AncylCeyla_Acey_s0242.v2.g479.t1 NEMA_AncylCeyla_Acey_s0279.v2.g9907.t1 NEMA_AncylCeyla_Acey_s0559.v2.g12560.t1 NEMA_AncylCeyla_Acey_s0559.v2.g12561.t1
OG0000263: C28H8.6a C28H8.6b C28H8.6c NEMA_AncylCeyla_Acey_s0008.v2.g14080.t1 NEMA_BrugiMalay_Bm4028a NEMA_BrugiMalay_Bm4028b NEMA_BrugiMalay_Bm6278 NEMA_BrugiMalay_Bm8204 ppa_stranded_DN30400_c0_g1_i5
OG0000264: NEMA_AncylCeyla_Acey_s0009.v2.g6646.t1 NEMA_AncylCeyla_Acey_s0009.v2.g6646.t2 NEMA_AncylCeyla_Acey_s0009.v2.g6646.t3 NEMA_BrugiMalay_Bm6720 Y51F10.4a Y51F10.4b Y51F10.4c Y51F10.4d Y51F10.4e
OG0000265: GPLIN_001400800 NEMA_AncylCeyla_Acey_s0010.v2.g7411.t1 NEMA_AncylCeyla_Acey_s0010.v2.g7461.t1 NEMA_AncylCeyla_Acey_s0268.v2.g13019.t1 NEMA_BrugiMalay_Bm3002a NEMA_BrugiMalay_Bm3002b NEMA_TrichSuis_D918_03847 NEMA_TrichSuis_D918_03848 ppa_stranded_DN26431_c0_g1_i1
OG0000266: K09A11.2 NEMA_AncylCeyla_Acey_s0011.v2.g7573.t1 NEMA_BrugiMalay_Bm2557 PPA11389 PPA17486 PPA41722 PPA42707 ppa_stranded_DN26700_c0_g2_i2 ppa_stranded_DN31138_c10_g1_i7
OG0000267: C26C6.3 GPLIN_001090200 NEMA_AncylCeyla_Acey_s0014.v2.g8665.t1 NEMA_AncylCeyla_Acey_s0098.v2.g2358.t1 NEMA_AncylCeyla_Acey_s0187.v2.g2825.t1 NEMA_BrugiMalay_Bm2394 NEMA_BrugiMalay_Bm5432a NEMA_BrugiMalay_Bm5432b ppa_stranded_DN28225_c0_g1_i2
OG0000268: C34F6.10a C34F6.10b C34F6.10c C34F6.10d GPLIN_000054500 NEMA_AncylCeyla_Acey_s0015.v2.g10168.t1 NEMA_BrugiMalay_Bm2589a NEMA_BrugiMalay_Bm2589b NEMA_TrichSuis_D918_06097
OG0000269: NEMA_AncylCeyla_Acey_s0015.v2.g10273.t1 NEMA_AncylCeyla_Acey_s0015.v2.g10303.t1 NEMA_AncylCeyla_Acey_s0023.v2.g11531.t1 NEMA_AncylCeyla_Acey_s0042.v2.g9184.t1 NEMA_AncylCeyla_Acey_s0201.v2.g4703.t1 NEMA_AncylCeyla_Acey_s0201.v2.g4704.t1 NEMA_AncylCeyla_Acey_s0201.v2.g4705.t1 NEMA_AncylCeyla_Acey_s0457.v2.g12148.t1 NEMA_AncylCeyla_Acey_s0599.v2.g3458.t1
OG0000270: Contig6-snapTAU.312 NEMA_AncylCeyla_Acey_s0018.v2.g4606.t1 NEMA_AncylCeyla_Acey_s0151.v2.g12607.t1 PPA35671 PPA36003 PPA36893 PPA37636 PPA42035 PPA45647
OG0000271: GPLIN_000598400 GPLIN_001097900 NEMA_AncylCeyla_Acey_s0018.v2.g4666.t1 NEMA_BrugiMalay_Bm13807 NEMA_TrichSuis_D918_08481 T14G10.5a T14G10.5b T14G10.5c T14G10.5d
OG0000272: C29F3.6 NEMA_AncylCeyla_Acey_s0020.v2.g15002.t1 NEMA_AncylCeyla_Acey_s0309.v2.g682.t1 NEMA_AncylCeyla_Acey_s0510.v2.g17218.t1 NEMA_AncylCeyla_Acey_s0510.v2.g17218.t2 PPA06784 PPA22394 PPA28620 UMM-S296-2.47-mRNA-1_frag
OG0000273: GPLIN_000950500 GPLIN_001068600 GPLIN_001238800 GPLIN_001386200 NEMA_AncylCeyla_Acey_s0020.v2.g15010.t1 NEMA_BrugiMalay_Bm7210 NEMA_TrichSuis_D918_08087 PPA00100 PPA34328
OG0000274: F08B4.2a F08B4.2b F08B4.2c F08B4.2d NEMA_AncylCeyla_Acey_s0027.v2.g3945.t1 NEMA_AncylCeyla_Acey_s0027.v2.g3945.t2 NEMA_BrugiMalay_Bm3180a NEMA_BrugiMalay_Bm3180b PPA08912
OG0000275: GPLIN_000592200 GPLIN_001452400 NEMA_AncylCeyla_Acey_s0027.v2.g3950.t1 NEMA_AncylCeyla_Acey_s0027.v2.g3950.t2 NEMA_AncylCeyla_Acey_s0184.v2.g1520.t1 NEMA_BrugiMalay_Bm10026 NEMA_TrichSuis_D918_06322 NEMA_TrichSuis_D918_10002 PPA39244
OG0000276: C42D8.5 NEMA_AncylCeyla_Acey_s0028.v2.g2875.t1 NEMA_BrugiMalay_Bm2712a NEMA_BrugiMalay_Bm2712b NEMA_BrugiMalay_Bm2712c NEMA_BrugiMalay_Bm2712d NEMA_TrichSuis_D918_01424 NEMA_TrichSuis_D918_08420 PPA15787
OG0000277: GPLIN_000144200 GPLIN_000399900 GPLIN_000939400 NEMA_AncylCeyla_Acey_s0031.v2.g9019.t1 NEMA_AncylCeyla_Acey_s0318.v2.g17038.t1 NEMA_BrugiMalay_Bm5663 PPA06913 T10E10.7 isopolya.2050.1
OG0000278: C36E8.5 F58A4.8 NEMA_AncylCeyla_Acey_s0032.v2.g6731.t1 NEMA_AncylCeyla_Acey_s0159.v2.g4902.t1 NEMA_BrugiMalay_Bm12766 NEMA_BrugiMalay_Bm8661 NEMA_BrugiMalay_Bm9228 ZK154.3 ppa_stranded_DN23346_c0_g1_i5
OG0000279: GPLIN_000843800 NEMA_AncylCeyla_Acey_s0032.v2.g6732.t1 NEMA_BrugiMalay_Bm13773a NEMA_BrugiMalay_Bm13773b NEMA_BrugiMalay_Bm3222 NEMA_TrichSuis_D918_05368 PPA27327 T23F2.1a T23F2.1b
OG0000280: NEMA_AncylCeyla_Acey_s0032.v2.g6828.t1 NEMA_AncylCeyla_Acey_s0032.v2.g6828.t2 NEMA_AncylCeyla_Acey_s0032.v2.g6828.t3 NEMA_TrichSuis_D918_06987 PPA09090 W06F12.2a W06F12.2b W06F12.2d W06F12.2e
OG0000281: GPLIN_000666900 Iso_D.12578.1 NEMA_AncylCeyla_Acey_s0042.v2.g9190.t1 NEMA_BrugiMalay_Bm2341a NEMA_BrugiMalay_Bm2341b NEMA_BrugiMalay_Bm4552 NEMA_TrichSuis_D918_09297 PPA40878 PPA45858
OG0000282: NEMA_AncylCeyla_Acey_s0047.v2.g8560.t1 NEMA_BrugiMalay_Bm1902 NEMA_BrugiMalay_Bm4283a NEMA_BrugiMalay_Bm4283b NEMA_BrugiMalay_Bm4981 NEMA_TrichSuis_D918_02312 NEMA_TrichSuis_D918_03764 PPA00365 PPA12256
OG0000283: F07C3.7 F27C8.1 GPLIN_000765000 NEMA_AncylCeyla_Acey_s0060.v2.g3398.t1 NEMA_BrugiMalay_Bm3168a NEMA_BrugiMalay_Bm3168b NEMA_BrugiMalay_Bm3168c NEMA_TrichSuis_D918_00772 NEMA_TrichSuis_D918_00900
OG0000284: F37B4.7 GPLIN_001339700 NEMA_AncylCeyla_Acey_s0064.v2.g6013.t1 NEMA_BrugiMalay_Bm18046a NEMA_BrugiMalay_Bm18046b NEMA_BrugiMalay_Bm8328 NEMA_BrugiMalay_Bm8957a NEMA_BrugiMalay_Bm8957b NEMA_TrichSuis_D918_03508
OG0000285: F14E5.2a F14E5.2b GPLIN_000207900 GPLIN_000452400 NEMA_AncylCeyla_Acey_s0065.v2.g16158.t1 NEMA_AncylCeyla_Acey_s0065.v2.g16158.t2 NEMA_BrugiMalay_Bm3368a NEMA_BrugiMalay_Bm3368b NEMA_TrichSuis_D918_00916
OG0000286: GPLIN_000363600 NEMA_AncylCeyla_Acey_s0067.v2.g13566.t1 NEMA_AncylCeyla_Acey_s0093.v2.g5656.t1 NEMA_BrugiMalay_Bm3962a NEMA_BrugiMalay_Bm3962b NEMA_BrugiMalay_Bm3963a NEMA_BrugiMalay_Bm3963b NEMA_BrugiMalay_Bm9555 PPA09598
OG0000287: GPLIN_000162800 GPLIN_001038200 NEMA_AncylCeyla_Acey_s0071.v2.g8460.t1 NEMA_AncylCeyla_Acey_s0464.v2.g413.t1 NEMA_BrugiMalay_Bm4059a NEMA_BrugiMalay_Bm4059b PPA08573 PPA39273 PPA41783
OG0000288: GPLIN_001040600 NEMA_AncylCeyla_Acey_s0081.v2.g4963.t1 NEMA_AncylCeyla_Acey_s0605.v2.g258.t1 NEMA_BrugiMalay_Bm13923a NEMA_BrugiMalay_Bm13923b NEMA_BrugiMalay_Bm1702a NEMA_BrugiMalay_Bm1702b NEMA_BrugiMalay_Bm1702c NEMA_TrichSuis_D918_01219
OG0000289: B0303.3 GPLIN_000189800 GPLIN_000213600 GPLIN_001115500 NEMA_AncylCeyla_Acey_s0100.v2.g8504.t1 NEMA_AncylCeyla_Acey_s0314.v2.g573.t1 NEMA_BrugiMalay_Bm1745a NEMA_BrugiMalay_Bm1745b isopolya.4497.1
OG0000290: C16C8.2 GPLIN_001404700 NEMA_AncylCeyla_Acey_s0101.v2.g10931.t1 NEMA_BrugiMalay_Bm2245 NEMA_BrugiMalay_Bm7474 NEMA_BrugiMalay_Bm7973 PPA35466 PPA39960 ZK430.8
OG0000291: NEMA_AncylCeyla_Acey_s0121.v2.g6124.t1 NEMA_AncylCeyla_Acey_s0197.v2.g18724.t1 NEMA_AncylCeyla_Acey_s0197.v2.g18724.t2 NEMA_AncylCeyla_Acey_s0197.v2.g18725.t1 NEMA_AncylCeyla_Acey_s0418.v2.g3609.t1 PPA02284 Y40H7A.4a Y40H7A.4b Y40H7A.4c
OG0000292: NEMA_AncylCeyla_Acey_s0144.v2.g1255.t1 NEMA_AncylCeyla_Acey_s0144.v2.g1255.t2 NEMA_AncylCeyla_Acey_s0144.v2.g1255.t3 NEMA_AncylCeyla_Acey_s0144.v2.g1255.t4 NEMA_AncylCeyla_Acey_s0144.v2.g1259.t1 NEMA_AncylCeyla_Acey_s0144.v2.g1259.t2 NEMA_AncylCeyla_Acey_s0144.v2.g1259.t3 NEMA_AncylCeyla_Acey_s0144.v2.g1259.t4 NEMA_AncylCeyla_Acey_s0144.v2.g1264.t1
OG0000293: GPLIN_000351900 GPLIN_000566800 NEMA_AncylCeyla_Acey_s0162.v2.g15272.t1 NEMA_AncylCeyla_Acey_s0462.v2.g15159.t1 NEMA_BrugiMalay_Bm2471 NEMA_TrichSuis_D918_01758 NEMA_TrichSuis_D918_03301 PPA12663 ppa_stranded_DN27656_c0_g2_i4
OG0000294: NEMA_AncylCeyla_Acey_s0165.v2.g5490.t1 NEMA_BrugiMalay_Bm7410a NEMA_BrugiMalay_Bm7410b NEMA_TrichSuis_D918_08813 ZC518.3a ZC518.3b ZC518.3c ZC518.3d ZC518.3e
OG0000295: GPLIN_000699400 NEMA_AncylCeyla_Acey_s0190.v2.g2423.t1 NEMA_BrugiMalay_Bm3486 NEMA_BrugiMalay_Bm5062a NEMA_BrugiMalay_Bm5062b PPA12977 PPA37428 ZC250.3 ppa_stranded_DN19234_c0_g1_i1
OG0000296: Contig52-snapTAU.37 F21H7.10 NEMA_AncylCeyla_Acey_s0226.v2.g15446.t1 NEMA_BrugiMalay_Bm4936a NEMA_BrugiMalay_Bm4936b NEMA_BrugiMalay_Bm6255 PPA38787 UMM-S112-2.26-mRNA-1_frag ppa_stranded_DN16986_c1_g1_i1
OG0000297: F10C2.5 GPLIN_000134900 GPLIN_000689200 GPLIN_001517700 NEMA_AncylCeyla_Acey_s0288.v2.g16438.t1 NEMA_AncylCeyla_Acey_s0331.v2.g4697.t1 NEMA_BrugiMalay_Bm3259 NEMA_BrugiMalay_Bm7401a NEMA_TrichSuis_D918_08262
OG0000298: B0353.1a B0353.1b B0353.1c B0353.1d B0353.1e GPLIN_001076500 NEMA_AncylCeyla_Acey_s0308.v2.g785.t1 NEMA_AncylCeyla_Acey_s0308.v2.g785.t2 PPA19966
OG0000299: F12F6.6 GPLIN_000637300 GPLIN_001313600 GPLIN_001511500 NEMA_AncylCeyla_Acey_s0434.v2.g15418.t1 NEMA_AncylCeyla_Acey_s0587.v2.g11834.t1 NEMA_BrugiMalay_Bm5117 NEMA_TrichSuis_D918_06489 NEMA_TrichSuis_D918_09259
OG0000300: GPLIN_001232500 NEMA_AncylCeyla_Acey_s0464.v2.g409.t1 NEMA_BrugiMalay_Bm5389a NEMA_BrugiMalay_Bm5389b NEMA_BrugiMalay_Bm5389c NEMA_BrugiMalay_Bm5389d NEMA_TrichSuis_D918_08735 PPA26551 R13H4.3
OG0000301: NEMA_AncylCeyla_Acey_s0479.v2.g17467.t1 NEMA_BrugiMalay_Bm2689a NEMA_BrugiMalay_Bm2689c NEMA_BrugiMalay_Bm5374 NEMA_BrugiMalay_Bm6918 NEMA_BrugiMalay_Bm7988 PPA18219 PPA28375 PPA44479
OG0000302: NEMA_AncylCeyla_Acey_s0574.v2.g2014.t1 NEMA_BrugiMalay_Bm14722a NEMA_BrugiMalay_Bm14722b NEMA_BrugiMalay_Bm2776 NEMA_BrugiMalay_Bm6431a NEMA_BrugiMalay_Bm6431b NEMA_BrugiMalay_Bm6431c NEMA_TrichSuis_D918_08167 PPA26374
OG0000303: GPLIN_000332300 GPLIN_001636900 NEMA_AncylCeyla_Acey_s0579.v2.g3744.t1 NEMA_BrugiMalay_Bm3363b NEMA_BrugiMalay_Bm3363c NEMA_BrugiMalay_Bm3363d NEMA_BrugiMalay_Bm4678 NEMA_TrichSuis_D918_01137 ppa_stranded_DN30690_c0_g1_i3
OG0000304: NEMA_AncylCeyla_transcript_Acey_s0002.g809.t1 NEMA_AncylCeyla_transcript_Acey_s0010.g1011.t1 NEMA_AncylCeyla_transcript_Acey_s0021.g430.t1 NEMA_AncylCeyla_transcript_Acey_s0021.g430.t2 NEMA_AncylCeyla_transcript_Acey_s0053.g2425.t1 NEMA_AncylCeyla_transcript_Acey_s0171.g293.t1 NEMA_AncylCeyla_transcript_Acey_s0346.g3145.t1 NEMA_AncylCeyla_transcript_Acey_s0502.g2627.t1 NEMA_AncylCeyla_transcript_Acey_s0701.g1652.t1
OG0000305: NEMA_AncylCeyla_transcript_Acey_s0004.g1938.t1 NEMA_AncylCeyla_transcript_Acey_s0006.g3166.t1 NEMA_AncylCeyla_transcript_Acey_s0040.g287.t1 NEMA_AncylCeyla_transcript_Acey_s0045.g1224.t1 NEMA_AncylCeyla_transcript_Acey_s0088.g2188.t1 NEMA_AncylCeyla_transcript_Acey_s0157.g3168.t1 NEMA_AncylCeyla_transcript_Acey_s0157.g3168.t2 NEMA_AncylCeyla_transcript_Acey_s0158.g3253.t1 NEMA_AncylCeyla_transcript_Acey_s0633.g894.t1
OG0000306: NEMA_AncylCeyla_transcript_Acey_s0006.g3021.t1 NEMA_AncylCeyla_transcript_Acey_s0014.g2257.t1 NEMA_AncylCeyla_transcript_Acey_s0045.g1177.t1 NEMA_AncylCeyla_transcript_Acey_s0045.g1177.t2 NEMA_AncylCeyla_transcript_Acey_s0112.g282.t1 NEMA_AncylCeyla_transcript_Acey_s0183.g922.t1 NEMA_AncylCeyla_transcript_Acey_s0473.g2115.t1 NEMA_AncylCeyla_transcript_Acey_s0560.g3463.t1 PPA35661
OG0000307: NEMA_AncylCeyla_transcript_Acey_s0012.g1872.t1 NEMA_AncylCeyla_transcript_Acey_s0015.g2643.t1 NEMA_AncylCeyla_transcript_Acey_s0015.g2731.t1 NEMA_AncylCeyla_transcript_Acey_s0036.g3164.t1 NEMA_AncylCeyla_transcript_Acey_s0065.g3637.t1 NEMA_AncylCeyla_transcript_Acey_s0611.g639.t1 NEMA_AncylCeyla_transcript_Acey_s0611.g639.t2 NEMA_AncylCeyla_transcript_Acey_s0611.g639.t3 NEMA_AncylCeyla_transcript_Acey_s0643.g1043.t1
OG0000308: NEMA_BrugiMalay_Bm1923a NEMA_BrugiMalay_Bm1923b NEMA_BrugiMalay_Bm1923c NEMA_BrugiMalay_Bm1923d NEMA_BrugiMalay_Bm1923e NEMA_BrugiMalay_Bm1923f NEMA_BrugiMalay_Bm1923g NEMA_BrugiMalay_Bm1923h ppa_stranded_DN28881_c2_g1_i3
OG0000309: GPLIN_001133500 NEMA_BrugiMalay_Bm2006a NEMA_BrugiMalay_Bm2006b NEMA_BrugiMalay_Bm2006c NEMA_BrugiMalay_Bm2006d NEMA_BrugiMalay_Bm2006e NEMA_BrugiMalay_Bm2006f NEMA_BrugiMalay_Bm2006g NEMA_BrugiMalay_Bm2006h
OG0000310: GPLIN_000313200 NEMA_BrugiMalay_Bm2308 NEMA_BrugiMalay_Bm6824a NEMA_BrugiMalay_Bm6824b NEMA_BrugiMalay_Bm8012 NEMA_TrichSuis_D918_07951 NEMA_TrichSuis_D918_08122 Y54G2A.25a Y54G2A.25b
OG0000311: C18G1.2a C18G1.2b GPLIN_000855200 K02B9.4a K02B9.4b K02B9.4c K02B9.4d NEMA_BrugiMalay_Bm2533 NEMA_TrichSuis_D918_08250
OG0000312: GPLIN_000275000 NEMA_BrugiMalay_Bm2574a NEMA_BrugiMalay_Bm2574b NEMA_BrugiMalay_Bm2574c NEMA_BrugiMalay_Bm2574d NEMA_BrugiMalay_Bm2574e NEMA_BrugiMalay_Bm2574f NEMA_BrugiMalay_Bm2574g NEMA_BrugiMalay_Bm2574h
OG0000313: F56C11.6a F56C11.6b GPLIN_000375600 GPLIN_001223600 NEMA_BrugiMalay_Bm3383 PPA13063 ppa_stranded_DN25212_c0_g2_i2 ppa_stranded_DN25758_c0_g1_i1 ppa_stranded_DN28328_c1_g1_i1
OG0000314: F54C8.7a F54C8.7b F54C8.7c F54C8.7d F54C8.7e F54C8.7f NEMA_BrugiMalay_Bm4348a NEMA_BrugiMalay_Bm4348b ppa_stranded_DN23115_c0_g1_i1
OG0000315: GPLIN_000582100 GPLIN_000908400 GPLIN_001194000 NEMA_BrugiMalay_Bm5135a NEMA_BrugiMalay_Bm5135b NEMA_BrugiMalay_Bm5135c NEMA_TrichSuis_D918_04046 PPA36865 ppa_stranded_DN20778_c0_g1_i2
OG0000316: GPLIN_000140100 GPLIN_000347200 GPLIN_000663900 GPLIN_000824400 GPLIN_000824600 GPLIN_001047800 GPLIN_001310200 NEMA_BrugiMalay_Bm5145 NEMA_TrichSuis_D918_05496
OG0000317: K03H1.10 NEMA_BrugiMalay_Bm5327a NEMA_BrugiMalay_Bm5327b NEMA_BrugiMalay_Bm5327c NEMA_BrugiMalay_Bm5327d NEMA_TrichSuis_D918_00566 PPA15101 PPA15217 ppa_stranded_DN586_c0_g1_i1
OG0000318: H14N18.4a H14N18.4b H14N18.4c H14N18.4d NEMA_BrugiMalay_Bm5505 NEMA_TrichSuis_D918_00050 PPA16913 PPA36946 PPA41988
OG0000319: NEMA_BrugiMalay_Bm6903a NEMA_BrugiMalay_Bm6903b NEMA_TrichSuis_D918_03755 Y57G11A.1a Y57G11A.1b Y57G11A.1c Y57G11A.1d Y57G11A.1e Y57G11A.1f
OG0000320: GPLIN_000149000 GPLIN_000149900 M03F8.2a M03F8.2b M03F8.2c M03F8.2d M03F8.2e NEMA_BrugiMalay_Bm7294 PPA36622
OG0000321: C12D8.14 C12D8.16 C12D8.17 C12D8.18 C12D8.19 C12D8.6 C50H2.12 F23D12.6 PPA34345
OG0000322: GPLIN_000435500 M110.5a M110.5b M110.5c M110.5d M110.5e M110.5f M110.5g M110.5h
OG0000323: GPLIN_000089400 GPLIN_000122700 GPLIN_000456800 GPLIN_000555000 GPLIN_000768900 GPLIN_000857100 GPLIN_001085800 GPLIN_001342200 GPLIN_001615300
OG0000324: GPLIN_000178000 GPLIN_000297700 GPLIN_000414300 GPLIN_000788600 GPLIN_000789400 GPLIN_000879200 GPLIN_001178200 GPLIN_001197400 GPLIN_001423400
OG0000325: GPLIN_000023000 GPLIN_000076700 GPLIN_000152000 GPLIN_000329200 GPLIN_000330100 GPLIN_001420400 GPLIN_001421300 GPLIN_001421400 NEMA_TrichSuis_D918_09369
OG0000326: PPA13312 PPA22908 PPA29357 PPA29485 PPA41139 PPA41141 PPA41142 PPA41527 PPA41728
OG0000327: NEMA_TrichSuis_D918_04831 NEMA_TrichSuis_D918_07462 NEMA_TrichSuis_D918_07917 NEMA_TrichSuis_D918_08373 NEMA_TrichSuis_D918_08376 NEMA_TrichSuis_D918_09935 NEMA_TrichSuis_D918_09940 NEMA_TrichSuis_D918_09941 NEMA_TrichSuis_D918_09942
OG0000328: C10C5.4 GPLIN_001240200 NEMA_AncylCeyla_Acey_s0002.v2.g4520.t1 NEMA_AncylCeyla_Acey_s0002.v2.g4520.t2 NEMA_AncylCeyla_Acey_s0004.v2.g11380.t1 NEMA_BrugiMalay_Bm17575 NEMA_TrichSuis_D918_03252 NEMA_TrichSuis_D918_10091
OG0000329: GPLIN_000094200 NEMA_AncylCeyla_Acey_s0003.v2.g10463.t1 NEMA_AncylCeyla_Acey_s0092.v2.g12356.t1 NEMA_AncylCeyla_Acey_s0306.v2.g13931.t1 NEMA_AncylCeyla_Acey_s0306.v2.g13931.t2 NEMA_TrichSuis_D918_02330 NEMA_TrichSuis_D918_04813 PPA24265
OG0000330: GPLIN_001106100 GPLIN_001516600 NEMA_AncylCeyla_Acey_s0003.v2.g10579.t1 NEMA_AncylCeyla_Acey_s0155.v2.g17361.t1 NEMA_BrugiMalay_Bm11566 NEMA_BrugiMalay_Bm5186a NEMA_BrugiMalay_Bm5186b NEMA_TrichSuis_D918_09028
OG0000331: NEMA_AncylCeyla_Acey_s0004.v2.g11154.t1 NEMA_AncylCeyla_Acey_s0016.v2.g3123.t1 NEMA_AncylCeyla_Acey_s0016.v2.g3123.t2 NEMA_AncylCeyla_Acey_s0016.v2.g3164.t1 NEMA_AncylCeyla_Acey_s0068.v2.g8823.t1 NEMA_AncylCeyla_Acey_s0074.v2.g11967.t1 NEMA_AncylCeyla_Acey_s0596.v2.g13372.t1 NEMA_BrugiMalay_Bm9174
OG0000332: GPLIN_000751200 NEMA_AncylCeyla_Acey_s0005.v2.g14524.t1 NEMA_AncylCeyla_Acey_s0037.v2.g7912.t1 NEMA_BrugiMalay_Bm4905a NEMA_BrugiMalay_Bm4905b PPA41829 Y73C8B.2 ppa_stranded_DN26449_c0_g1_i2
OG0000333: NEMA_AncylCeyla_Acey_s0005.v2.g14583.t1 NEMA_AncylCeyla_Acey_s0005.v2.g14584.t1 NEMA_AncylCeyla_Acey_s0018.v2.g4610.t1 NEMA_BrugiMalay_Bm10850 NEMA_BrugiMalay_Bm18174 NEMA_BrugiMalay_Bm3146a NEMA_BrugiMalay_Bm3146b W02A2.2
OG0000334: GPLIN_000023100 NEMA_AncylCeyla_Acey_s0006.v2.g9592.t1 NEMA_AncylCeyla_Acey_s0006.v2.g9593.t1 NEMA_AncylCeyla_Acey_s0028.v2.g2920.t1 NEMA_AncylCeyla_Acey_s0050.v2.g4045.t1 NEMA_BrugiMalay_Bm829 T07C4.5 ppa_stranded_DN30213_c0_g3_i4
OG0000335: C54D10.1 NEMA_AncylCeyla_Acey_s0007.v2.g10956.t1 NEMA_AncylCeyla_Acey_s0007.v2.g10957.t1 PPA06614 PPA11382 PPA16877 PPA27319 PPA40490
OG0000336: GPLIN_000175300 GPLIN_001555900 NEMA_AncylCeyla_Acey_s0007.v2.g10983.t1 NEMA_BrugiMalay_Bm5477a NEMA_BrugiMalay_Bm5477b NEMA_BrugiMalay_Bm5477c NEMA_TrichSuis_D918_00917 NEMA_TrichSuis_D918_00918
OG0000337: NEMA_AncylCeyla_Acey_s0009.v2.g6624.t1 NEMA_AncylCeyla_Acey_s0009.v2.g6625.t1 NEMA_AncylCeyla_Acey_s0009.v2.g6626.t1 NEMA_AncylCeyla_Acey_s0009.v2.g6629.t1 NEMA_AncylCeyla_Acey_s0009.v2.g6630.t1 NEMA_AncylCeyla_Acey_s0009.v2.g6631.t1 NEMA_AncylCeyla_Acey_s0009.v2.g6632.t1 NEMA_AncylCeyla_Acey_s0929.v2.g2506.t1
OG0000338: GPLIN_000889900 H32K16.1 NEMA_AncylCeyla_Acey_s0010.v2.g7304.t1 NEMA_AncylCeyla_Acey_s0156.v2.g1937.t1 NEMA_AncylCeyla_Acey_s0159.v2.g4875.t1 NEMA_BrugiMalay_Bm6541a NEMA_BrugiMalay_Bm6541b NEMA_TrichSuis_D918_07977
OG0000339: NEMA_AncylCeyla_Acey_s0010.v2.g7334.t1 NEMA_AncylCeyla_Acey_s0010.v2.g7335.t1 NEMA_BrugiMalay_Bm6131 NEMA_TrichSuis_D918_01686 NEMA_TrichSuis_D918_07251 NEMA_TrichSuis_D918_08259 ppa_stranded_DN31415_c0_g2_i1 ppa_stranded_DN31415_c0_g5_i2
OG0000340: NEMA_AncylCeyla_Acey_s0011.v2.g7543.t1 NEMA_BrugiMalay_Bm7247a NEMA_BrugiMalay_Bm7247b NEMA_BrugiMalay_Bm7247c NEMA_BrugiMalay_Bm7247d NEMA_BrugiMalay_Bm7247e NEMA_BrugiMalay_Bm7247f NEMA_TrichSuis_D918_00823
OG0000341: F25D1.1a F25D1.1b F25D1.1c GPLIN_000961200 NEMA_AncylCeyla_Acey_s0013.v2.g9337.t1 NEMA_AncylCeyla_Acey_s0044.v2.g4160.t1 NEMA_AncylCeyla_Acey_s0678.v2.g15816.t1 NEMA_BrugiMalay_Bm17991
OG0000342: C15A11.4 NEMA_AncylCeyla_Acey_s0013.v2.g9407.t1 NEMA_AncylCeyla_Acey_s0221.v2.g619.t1 NEMA_AncylCeyla_Acey_s0347.v2.g15241.t1 NEMA_AncylCeyla_Acey_s0347.v2.g15241.t2 NEMA_BrugiMalay_Bm3600a NEMA_BrugiMalay_Bm3600b PPA06026
OG0000343: C23H3.7 GPLIN_000005800 GPLIN_000178300 GPLIN_001306300 NEMA_AncylCeyla_Acey_s0015.v2.g10104.t1 NEMA_BrugiMalay_Bm1535a NEMA_BrugiMalay_Bm1535b NEMA_BrugiMalay_Bm6193
OG0000344: F42A10.3 NEMA_AncylCeyla_Acey_s0015.v2.g10130.t1 NEMA_AncylCeyla_Acey_s0015.v2.g10130.t2 NEMA_BrugiMalay_Bm11577 NEMA_BrugiMalay_Bm1744a NEMA_BrugiMalay_Bm1744b NEMA_BrugiMalay_Bm1744c NEMA_BrugiMalay_Bm1744d
OG0000345: GPLIN_001171500 NEMA_AncylCeyla_Acey_s0015.v2.g10147.t1 NEMA_AncylCeyla_Acey_s0357.v2.g16869.t1 NEMA_BrugiMalay_Bm11673 NEMA_BrugiMalay_Bm17311 PPA05071 Y37E11AR.6a Y37E11AR.6b
OG0000346: C17C3.1a C17C3.1b C17C3.1e NEMA_AncylCeyla_Acey_s0015.v2.g10265.t1 NEMA_AncylCeyla_Acey_s0559.v2.g12555.t1 NEMA_BrugiMalay_Bm17565 NEMA_TrichSuis_D918_02314 ppa_stranded_DN31674_c2_g4_i1
OG0000347: NEMA_AncylCeyla_Acey_s0019.v2.g7846.t1 NEMA_BrugiMalay_Bm6352a NEMA_BrugiMalay_Bm6352b PPA29019 Y32G9B.1a Y32G9B.1b Y32G9B.1d Y32G9B.1e
OG0000348: NEMA_AncylCeyla_Acey_s0021.v2.g3781.t1 NEMA_AncylCeyla_Acey_s0124.v2.g10358.t1 NEMA_BrugiMalay_Bm6587 NEMA_BrugiMalay_Bm7339a NEMA_BrugiMalay_Bm7339b PPA11447 Y46G5A.29 ZC13.4
OG0000349: GPLIN_000999900 NEMA_AncylCeyla_Acey_s0025.v2.g1490.t1 NEMA_AncylCeyla_Acey_s0025.v2.g1490.t2 NEMA_AncylCeyla_Acey_s0172.v2.g232.t1 NEMA_TrichSuis_D918_06319 NEMA_TrichSuis_D918_09612 NEMA_TrichSuis_D918_10179 PPA42194
OG0000350: GPLIN_000462700 NEMA_AncylCeyla_Acey_s0026.v2.g5371.t1 NEMA_BrugiMalay_Bm4375a NEMA_BrugiMalay_Bm4375b NEMA_BrugiMalay_Bm4375c NEMA_BrugiMalay_Bm4375d NEMA_BrugiMalay_Bm4375e NEMA_TrichSuis_D918_02598
OG0000351: NEMA_AncylCeyla_Acey_s0032.v2.g6826.t1 NEMA_AncylCeyla_Acey_s0240.v2.g1298.t1 NEMA_BrugiMalay_Bm7561a NEMA_BrugiMalay_Bm7561b PPA17896 PPA37809 T01B7.7 ZK836.1
OG0000352: LLC1.1a NEMA_AncylCeyla_Acey_s0034.v2.g3267.t1 NEMA_AncylCeyla_Acey_s0863.v2.g15611.t1 NEMA_BrugiMalay_Bm2028a NEMA_BrugiMalay_Bm2028b NEMA_BrugiMalay_Bm2028c NEMA_TrichSuis_D918_06242 PPA11727
OG0000353: GPLIN_000380200 GPLIN_001304000 NEMA_AncylCeyla_Acey_s0035.v2.g13200.t1 NEMA_AncylCeyla_Acey_s0282.v2.g651.t1 NEMA_BrugiMalay_Bm2212a NEMA_BrugiMalay_Bm2212b NEMA_BrugiMalay_Bm7231 NEMA_TrichSuis_D918_05402
OG0000354: GPLIN_000249300 GPLIN_000964600 GPLIN_001384900 NEMA_AncylCeyla_Acey_s0038.v2.g9670.t1 NEMA_AncylCeyla_Acey_s0132.v2.g18769.t1 NEMA_TrichSuis_D918_08452 NEMA_TrichSuis_D918_08454 NEMA_TrichSuis_D918_08455
OG0000355: GPLIN_000638600 GPLIN_001036600 NEMA_AncylCeyla_Acey_s0039.v2.g14687.t1 NEMA_BrugiMalay_Bm10006a NEMA_BrugiMalay_Bm10006b NEMA_BrugiMalay_Bm10006e NEMA_BrugiMalay_Bm4915a NEMA_BrugiMalay_Bm4915b
OG0000356: NEMA_AncylCeyla_Acey_s0040.v2.g13678.t1 NEMA_AncylCeyla_Acey_s0040.v2.g13710.t1 NEMA_BrugiMalay_Bm1596 NEMA_BrugiMalay_Bm2490 NEMA_BrugiMalay_Bm9510 NEMA_TrichSuis_D918_09034 Y55F3BL.2a Y55F3BL.2b
OG0000357: DC2.5a GPLIN_000137500 NEMA_AncylCeyla_Acey_s0045.v2.g11699.t1 NEMA_AncylCeyla_Acey_s0190.v2.g2420.t1 NEMA_BrugiMalay_Bm2229 PPA25101 PPA43059 ppa_stranded_DN18818_c0_g2_i1
OG0000358: GPLIN_000680700 NEMA_AncylCeyla_Acey_s0054.v2.g2094.t1 NEMA_BrugiMalay_Bm5678a NEMA_BrugiMalay_Bm5678b NEMA_TrichSuis_D918_02049 NEMA_TrichSuis_D918_05710 NEMA_TrichSuis_D918_05711 ppa_stranded_DN29587_c1_g1_i1
OG0000359: NEMA_AncylCeyla_Acey_s0056.v2.g5573.t1 NEMA_AncylCeyla_Acey_s0404.v2.g10317.t1 NEMA_BrugiMalay_Bm11176a NEMA_BrugiMalay_Bm11176b NEMA_BrugiMalay_Bm4467 NEMA_BrugiMalay_Bm7160 PPA09165 Y38F1A.3
OG0000360: C46A5.4 NEMA_AncylCeyla_Acey_s0066.v2.g9848.t1 NEMA_AncylCeyla_Acey_s0102.v2.g1595.t1 NEMA_BrugiMalay_Bm2787 NEMA_BrugiMalay_Bm8113 PPA10179 PPA28156 T06D8.10
OG0000361: GPLIN_000238800 GPLIN_000690600 GPLIN_001115300 NEMA_AncylCeyla_Acey_s0066.v2.g9859.t1 NEMA_BrugiMalay_Bm3902 NEMA_BrugiMalay_Bm4567 NEMA_TrichSuis_D918_00814 ppa_stranded_DN20834_c0_g1_i2
OG0000362: NEMA_AncylCeyla_Acey_s0069.v2.g15904.t1 NEMA_BrugiMalay_Bm2328a NEMA_BrugiMalay_Bm2328b NEMA_BrugiMalay_Bm2328c NEMA_BrugiMalay_Bm2328d NEMA_BrugiMalay_Bm2328e NEMA_BrugiMalay_Bm2328f PPA19297
OG0000363: C11E4.1 NEMA_AncylCeyla_Acey_s0069.v2.g15946.t1 NEMA_AncylCeyla_Acey_s0196.v2.g1169.t1 NEMA_AncylCeyla_Acey_s0196.v2.g1169.t2 NEMA_BrugiMalay_Bm18099a NEMA_BrugiMalay_Bm18099b PPA20636 PPA21459
OG0000364: C28G1.1 NEMA_AncylCeyla_Acey_s0076.v2.g14258.t1 NEMA_AncylCeyla_Acey_s0076.v2.g14258.t2 NEMA_AncylCeyla_Acey_s0076.v2.g14258.t3 NEMA_BrugiMalay_Bm17580 NEMA_BrugiMalay_Bm8064 PPA14016 PPA21375
OG0000365: NEMA_AncylCeyla_Acey_s0078.v2.g2313.t1 NEMA_AncylCeyla_Acey_s0078.v2.g2316.t1 NEMA_AncylCeyla_Acey_s0078.v2.g2317.t1 NEMA_AncylCeyla_Acey_s0078.v2.g2317.t2 NEMA_AncylCeyla_Acey_s0078.v2.g2327.t1 NEMA_AncylCeyla_Acey_s0155.v2.g17355.t1 NEMA_AncylCeyla_Acey_s0830.v2.g4153.t1 W08G11.1
OG0000366: F10D7.5a F10D7.5b F10D7.5c F10D7.5e GPLIN_000536500 NEMA_AncylCeyla_Acey_s0085.v2.g6196.t1 NEMA_TrichSuis_D918_07241 ppa_stranded_DN29326_c0_g2_i2
OG0000367: NEMA_AncylCeyla_Acey_s0098.v2.g2353.t1 NEMA_AncylCeyla_Acey_s0098.v2.g2353.t2 NEMA_AncylCeyla_Acey_s0725.v2.g11805.t1 NEMA_BrugiMalay_Bm18064a NEMA_BrugiMalay_Bm18064b NEMA_TrichSuis_D918_03304 PPA23682 PPA38244
OG0000368: C01B7.4a C01B7.4b NEMA_AncylCeyla_Acey_s0098.v2.g2388.t1 NEMA_BrugiMalay_Bm6842 NEMA_BrugiMalay_Bm8201a NEMA_BrugiMalay_Bm8201b NEMA_BrugiMalay_Bm8201c NEMA_BrugiMalay_Bm8201d
OG0000369: NEMA_AncylCeyla_Acey_s0112.v2.g13079.t1 NEMA_AncylCeyla_Acey_s0112.v2.g13080.t1 NEMA_AncylCeyla_Acey_s0223.v2.g937.t2 NEMA_AncylCeyla_Acey_s0223.v2.g937.t3 NEMA_AncylCeyla_Acey_s0259.v2.g160.t1 NEMA_BrugiMalay_Bm4455 NEMA_BrugiMalay_Bm5088b ppa_stranded_DN29579_c0_g2_i2
OG0000370: GPLIN_000373400 GPLIN_000858700 NEMA_AncylCeyla_Acey_s0117.v2.g3585.t1 NEMA_BrugiMalay_Bm2592a NEMA_BrugiMalay_Bm2592b NEMA_TrichSuis_D918_00787 NEMA_TrichSuis_D918_00788 NEMA_TrichSuis_D918_00789
OG0000371: GPLIN_000665500 GPLIN_000856500 NEMA_AncylCeyla_Acey_s0120.v2.g8053.t1 NEMA_BrugiMalay_Bm17244 NEMA_BrugiMalay_Bm2838 NEMA_BrugiMalay_Bm9267 NEMA_TrichSuis_D918_07634 NEMA_TrichSuis_D918_08249
OG0000372: NEMA_AncylCeyla_Acey_s0124.v2.g10334.t1 NEMA_AncylCeyla_Acey_s0136.v2.g16410.t1 NEMA_AncylCeyla_Acey_s0320.v2.g3695.t1 NEMA_BrugiMalay_Bm6049 NEMA_BrugiMalay_Bm6145a NEMA_BrugiMalay_Bm6145b NEMA_TrichSuis_D918_03451 NEMA_TrichSuis_D918_04637
OG0000373: GPLIN_000331600 GPLIN_000769900 NEMA_AncylCeyla_Acey_s0134.v2.g13414.t1 NEMA_BrugiMalay_Bm6817 NEMA_BrugiMalay_Bm7899 NEMA_TrichSuis_D918_05550 PPA43221 ppa_stranded_DN39718_c0_g1_i1
OG0000374: C29F3.2 NEMA_AncylCeyla_Acey_s0151.v2.g12612.t1 PPA07004 PPA21572 PPA28377 PPA40701 ZK678.5 ppa_stranded_DN19944_c0_g1_i2
OG0000375: NEMA_AncylCeyla_Acey_s0183.v2.g18959.t1 PPA12401 PPA33783 PPA37220 PPA37297 PPA44467 PPA44468 PPA44469
OG0000376: C39D10.7 GPLIN_000201900 GPLIN_000508400 GPLIN_000644900 NEMA_AncylCeyla_Acey_s0191.v2.g2426.t1 NEMA_BrugiMalay_Bm12628a NEMA_BrugiMalay_Bm12628b PPA14495
OG0000377: F57C12.1 GPLIN_000291600 NEMA_AncylCeyla_Acey_s0210.v2.g7147.t1 NEMA_AncylCeyla_Acey_s0700.v2.g11720.t1 NEMA_BrugiMalay_Bm4527 PPA43187 ppa_stranded_DN27780_c0_g1_i3 ppa_stranded_DN29676_c0_g1_i1
OG0000378: GPLIN_001277800 NEMA_AncylCeyla_Acey_s0231.v2.g17008.t1 NEMA_BrugiMalay_Bm3759 PPA05520 PPA34845 T22D1.3a T22D1.3c T22D1.3e
OG0000379: F17A9.3 NEMA_AncylCeyla_Acey_s0234.v2.g9811.t1 NEMA_AncylCeyla_Acey_s0252.v2.g11857.t1 NEMA_BrugiMalay_Bm3413a NEMA_BrugiMalay_Bm3413b NEMA_BrugiMalay_Bm6728 NEMA_BrugiMalay_Bm7699 NEMA_TrichSuis_D918_04648
OG0000380: NEMA_AncylCeyla_Acey_s0263.v2.g13456.t1 NEMA_BrugiMalay_Bm6974 Y65B4BR.2a Y65B4BR.2b Y65B4BR.2c Y65B4BR.2d Y65B4BR.2e Y65B4BR.2f
OG0000381: GPLIN_001342400 NEMA_AncylCeyla_Acey_s0289.v2.g10006.t1 NEMA_AncylCeyla_Acey_s0321.v2.g10762.t1 NEMA_BrugiMalay_Bm6989 NEMA_TrichSuis_D918_08527 NEMA_TrichSuis_D918_08529 NEMA_TrichSuis_D918_08530 NEMA_TrichSuis_D918_08531
OG0000382: GPLIN_000252500 GPLIN_000610200 GPLIN_000611200 GPLIN_000705900 GPLIN_001005000 NEMA_AncylCeyla_Acey_s0295.v2.g16672.t1 NEMA_BrugiMalay_Bm4183 NEMA_TrichSuis_D918_09842
OG0000383: GPLIN_000999000 GPLIN_001241000 NEMA_AncylCeyla_Acey_s0314.v2.g594.t1 NEMA_BrugiMalay_Bm6519 NEMA_TrichSuis_D918_07976 NEMA_TrichSuis_D918_09066 NEMA_TrichSuis_D918_10152 PPA22225
OG0000384: GPLIN_001290400 GPLIN_001298400 NEMA_AncylCeyla_Acey_s0322.v2.g15186.t1 NEMA_BrugiMalay_Bm4732a NEMA_BrugiMalay_Bm4732b NEMA_TrichSuis_D918_03375 PPA37596 PPA42661
OG0000385: C54D1.4 F36H1.6 GPLIN_000791100 NEMA_AncylCeyla_Acey_s0323.v2.g16072.t1 NEMA_AncylCeyla_Acey_s0926.v2.g9918.t1 PPA08879 PPA11255 ppa_stranded_DN29637_c1_g1_i8
OG0000386: GPLIN_001410200 NEMA_AncylCeyla_Acey_s0334.v2.g16722.t1 NEMA_BrugiMalay_Bm10229a NEMA_BrugiMalay_Bm10229b NEMA_BrugiMalay_Bm10229c NEMA_BrugiMalay_Bm10229d NEMA_BrugiMalay_Bm10229e NEMA_BrugiMalay_Bm10229f
OG0000387: GPLIN_000917300 NEMA_AncylCeyla_Acey_s0394.v2.g1245.t1 NEMA_BrugiMalay_Bm4358a NEMA_BrugiMalay_Bm4358b NEMA_TrichSuis_D918_09102 NEMA_TrichSuis_D918_09103 PPA18996 PPA33953
OG0000388: NEMA_AncylCeyla_Acey_s0395.v2.g9654.t1 NEMA_BrugiMalay_Bm7466a NEMA_BrugiMalay_Bm7466b NEMA_BrugiMalay_Bm7466c NEMA_BrugiMalay_Bm7466d NEMA_BrugiMalay_Bm7466e NEMA_TrichSuis_D918_03798 NEMA_TrichSuis_D918_07022
OG0000389: F59B10.1 NEMA_AncylCeyla_Acey_s0400.v2.g10031.t1 NEMA_AncylCeyla_Acey_s0400.v2.g10031.t2 NEMA_BrugiMalay_Bm3481a NEMA_BrugiMalay_Bm3481c NEMA_BrugiMalay_Bm3481d NEMA_TrichSuis_D918_05591 ppa_stranded_DN29781_c0_g1_i3
OG0000390: F32E10.3a F32E10.3b F32E10.3c F32E10.3d NEMA_AncylCeyla_Acey_s0410.v2.g8067.t1 NEMA_AncylCeyla_Acey_s0410.v2.g8067.t2 NEMA_BrugiMalay_Bm3770 PPA07550
OG0000391: NEMA_AncylCeyla_Acey_s0425.v2.g19349.t1 NEMA_BrugiMalay_Bm2818a NEMA_BrugiMalay_Bm2818b NEMA_BrugiMalay_Bm2818c NEMA_BrugiMalay_Bm2818d NEMA_BrugiMalay_Bm6116 NEMA_TrichSuis_D918_07862 ppa_stranded_DN30276_c5_g13_i1
OG0000392: NEMA_AncylCeyla_Acey_s0484.v2.g624.t1 NEMA_BrugiMalay_Bm7618 NEMA_TrichSuis_D918_04719 NEMA_TrichSuis_D918_04720 NEMA_TrichSuis_D918_04723 PPA27749 ZK1067.6a ZK1067.6b
OG0000393: GPLIN_000676700 K10H10.2 NEMA_AncylCeyla_Acey_s0491.v2.g19183.t1 PPA05616 PPA14599 PPA45657 R08E5.2 ppa_stranded_DN30513_c1_g1_i1
OG0000394: GPLIN_001310600 GPLIN_001427000 NEMA_AncylCeyla_Acey_s0511.v2.g698.t1 NEMA_AncylCeyla_Acey_s0695.v2.g458.t1 NEMA_BrugiMalay_Bm9236 NEMA_TrichSuis_D918_03480 NEMA_TrichSuis_D918_08675 PPA20236
OG0000395: NEMA_AncylCeyla_Acey_s0612.v2.g17831.t1 NEMA_BrugiMalay_Bm2363a NEMA_BrugiMalay_Bm2363b NEMA_BrugiMalay_Bm2363c NEMA_BrugiMalay_Bm2363d NEMA_BrugiMalay_Bm2363e NEMA_BrugiMalay_Bm2363f NEMA_TrichSuis_D918_06464
OG0000396: GPLIN_000218400 GPLIN_000218500 GPLIN_000218700 GPLIN_001489800 GPLIN_001576900 NEMA_AncylCeyla_Acey_s0661.v2.g3724.t1 NEMA_BrugiMalay_Bm6649 NEMA_TrichSuis_D918_06857
OG0000397: GPLIN_000719600 GPLIN_000989900 GPLIN_001470000 NEMA_AncylCeyla_Acey_s0679.v2.g3623.t1 NEMA_BrugiMalay_Bm1914a NEMA_BrugiMalay_Bm1914b PPA04337 ZK669.2
OG0000398: NEMA_AncylCeyla_transcript_Acey_s0005.g2530.t1 NEMA_AncylCeyla_transcript_Acey_s0014.g2322.t1 NEMA_AncylCeyla_transcript_Acey_s0025.g1123.t1 NEMA_AncylCeyla_transcript_Acey_s0045.g1241.t1 NEMA_AncylCeyla_transcript_Acey_s0162.g3415.t1 NEMA_AncylCeyla_transcript_Acey_s0180.g784.t1 NEMA_AncylCeyla_transcript_Acey_s0569.g80.t1 NEMA_AncylCeyla_transcript_Acey_s0569.g80.t2
OG0000399: GPLIN_000120100 NEMA_BrugiMalay_Bm10275 NEMA_BrugiMalay_Bm7479 PPA26268 PPA40087 PPA42790 PPA42923 ZC168.4
OG0000400: F32H5.4 GPLIN_000126200 GPLIN_001217900 NEMA_BrugiMalay_Bm11713 NEMA_BrugiMalay_Bm59 NEMA_TrichSuis_D918_07503 PPA25712 ppa_stranded_DN21993_c0_g1_i1
OG0000401: NEMA_BrugiMalay_Bm1947a NEMA_BrugiMalay_Bm1947b NEMA_BrugiMalay_Bm1947c NEMA_BrugiMalay_Bm1947d NEMA_BrugiMalay_Bm1947e NEMA_BrugiMalay_Bm1947f NEMA_TrichSuis_D918_02697 PPA17323
OG0000402: NEMA_BrugiMalay_Bm2092a NEMA_BrugiMalay_Bm2092b NEMA_BrugiMalay_Bm2092c NEMA_BrugiMalay_Bm2092d NEMA_TrichSuis_D918_02352 NEMA_TrichSuis_D918_02353 NEMA_TrichSuis_D918_02354 NEMA_TrichSuis_D918_07915
OG0000403: GPLIN_000140400 GPLIN_001601600 NEMA_BrugiMalay_Bm2119a NEMA_BrugiMalay_Bm2119b NEMA_BrugiMalay_Bm2119c NEMA_BrugiMalay_Bm2119d NEMA_BrugiMalay_Bm2119e NEMA_BrugiMalay_Bm2119f
OG0000404: NEMA_BrugiMalay_Bm2256a NEMA_BrugiMalay_Bm2256b NEMA_BrugiMalay_Bm2256c NEMA_BrugiMalay_Bm2256d NEMA_BrugiMalay_Bm2256e NEMA_BrugiMalay_Bm2256f NEMA_BrugiMalay_Bm2256g NEMA_BrugiMalay_Bm2256h
OG0000405: C34F11.3a C34F11.3b C34F11.3c C34F11.3d NEMA_BrugiMalay_Bm2591a NEMA_BrugiMalay_Bm2591b NEMA_BrugiMalay_Bm2591c NEMA_TrichSuis_D918_06357
OG0000406: GPLIN_000193600 GPLIN_001434300 NEMA_BrugiMalay_Bm2593 NEMA_BrugiMalay_Bm6859a NEMA_BrugiMalay_Bm6859b NEMA_BrugiMalay_Bm6859c NEMA_BrugiMalay_Bm6859d NEMA_TrichSuis_D918_06177
OG0000407: NEMA_BrugiMalay_Bm2861a NEMA_BrugiMalay_Bm2861b NEMA_BrugiMalay_Bm2861c NEMA_BrugiMalay_Bm2861d NEMA_BrugiMalay_Bm2861e NEMA_BrugiMalay_Bm2861f NEMA_BrugiMalay_Bm2861g PPA18765
OG0000408: GPLIN_000779800 GPLIN_001497600 NEMA_BrugiMalay_Bm2927a NEMA_BrugiMalay_Bm2927b NEMA_BrugiMalay_Bm2927c NEMA_BrugiMalay_Bm2927d NEMA_TrichSuis_D918_06205 NEMA_TrichSuis_D918_09428
OG0000409: GPLIN_000053000 GPLIN_000053300 GPLIN_001630500 GPLIN_001635100 NEMA_BrugiMalay_Bm3153a NEMA_BrugiMalay_Bm3153b NEMA_BrugiMalay_Bm3153c NEMA_BrugiMalay_Bm3153d
OG0000410: NEMA_BrugiMalay_Bm3169a NEMA_BrugiMalay_Bm3169b NEMA_BrugiMalay_Bm3169c NEMA_BrugiMalay_Bm3169d NEMA_BrugiMalay_Bm3169e NEMA_BrugiMalay_Bm3169f NEMA_BrugiMalay_Bm3169g NEMA_TrichSuis_D918_09686
OG0000411: GPLIN_000000300 GPLIN_000179000 GPLIN_001635300 K10B3.10a K10B3.10b NEMA_BrugiMalay_Bm4972 NEMA_TrichSuis_D918_08758 ppa_stranded_DN29806_c0_g1_i1
OG0000412: GPLIN_000238600 GPLIN_000238700 GPLIN_001439900 NEMA_BrugiMalay_Bm5210a NEMA_BrugiMalay_Bm5210b NEMA_TrichSuis_D918_08988 NEMA_TrichSuis_D918_09679 ppa_stranded_DN15006_c0_g1_i1
OG0000413: GPLIN_001067200 GPLIN_001067300 NEMA_BrugiMalay_Bm6592a NEMA_BrugiMalay_Bm6592b Y46H3A.6a Y46H3A.6b Y46H3A.6c ppa_stranded_DN17870_c0_g1_i2
OG0000414: GPLIN_000493000 GPLIN_000493100 NEMA_BrugiMalay_Bm6624a NEMA_BrugiMalay_Bm6624b NEMA_BrugiMalay_Bm6624c NEMA_BrugiMalay_Bm6624d NEMA_BrugiMalay_Bm6624e ppa_stranded_DN29373_c2_g2_i5
OG0000415: NEMA_BrugiMalay_Bm7245 NEMA_BrugiMalay_Bm9936 NEMA_TrichSuis_D918_01071 NEMA_TrichSuis_D918_01072 Y105E8A.26a Y105E8A.26b Y105E8A.26c Y105E8A.26d
OG0000416: C03A7.14 C03A7.4 C03A7.7 C03A7.8 R09B5.5 R09F10.2 R09F10.7 T23F1.6
OG0000417: F39D8.1a F39D8.1b F39D8.1c F39D8.1d F39D8.1e F39D8.1f F39D8.1g F39D8.1h
OG0000418: T01G6.2a T01G6.2b T01G6.8 T27B7.4a T27B7.4b Y17D7A.3a Y17D7A.3b ZK488.2
OG0000419: GPLIN_000358000 GPLIN_000540100 GPLIN_000562000 GPLIN_001178700 GPLIN_001300000 GPLIN_001332800 GPLIN_001427400 GPLIN_001454200
OG0000420: GPLIN_000466100 GPLIN_000466400 GPLIN_000809300 GPLIN_000829000 GPLIN_001069800 GPLIN_001069900 GPLIN_001165700 GPLIN_001249000
OG0000421: PPA10030 PPA38230 PPA39558 PPA43391 ppa_stranded_DN26615_c1_g1_i2 ppa_stranded_DN28560_c0_g1_i3 ppa_stranded_DN31111_c0_g2_i4 ppa_stranded_DN6364_c0_g2_i1
OG0000422: NEMA_TrichSuis_D918_02859 NEMA_TrichSuis_D918_03038 NEMA_TrichSuis_D918_03367 NEMA_TrichSuis_D918_03371 NEMA_TrichSuis_D918_03372 NEMA_TrichSuis_D918_07619 NEMA_TrichSuis_D918_07855 NEMA_TrichSuis_D918_07856
OG0000423: D1009.3a D1009.3b GPLIN_000236200 GPLIN_000236300 NEMA_AncylCeyla_Acey_s0001.v2.g18031.t1 NEMA_AncylCeyla_Acey_s0010.v2.g7452.t1 NEMA_BrugiMalay_Bm7835
OG0000424: GPLIN_000491500 NEMA_AncylCeyla_Acey_s0001.v2.g18103.t1 NEMA_AncylCeyla_Acey_s0175.v2.g906.t1 NEMA_BrugiMalay_Bm12010a NEMA_BrugiMalay_Bm12010b NEMA_TrichSuis_D918_03169 PPA31641
OG0000425: GPLIN_000101500 GPLIN_001028800 GPLIN_001398400 NEMA_AncylCeyla_Acey_s0001.v2.g18123.t1 NEMA_BrugiMalay_Bm7448 NEMA_TrichSuis_D918_07712 NEMA_TrichSuis_D918_08846
OG0000426: GPLIN_000695700 GPLIN_001251800 Iso_D.8499.1 NEMA_AncylCeyla_Acey_s0001.v2.g18130.t1 NEMA_AncylCeyla_Acey_s0002.v2.g4236.t1 NEMA_BrugiMalay_Bm4246 NEMA_TrichSuis_D918_06864
OG0000427: GPLIN_000713900 NEMA_AncylCeyla_Acey_s0001.v2.g18184.t1 NEMA_AncylCeyla_Acey_s1127.v2.g9945.t1 NEMA_BrugiMalay_Bm6813 PPA02353 PPA25310 Y37D8A.2
OG0000428: GPLIN_000395300 NEMA_AncylCeyla_Acey_s0003.v2.g10442.t1 NEMA_BrugiMalay_Bm2335a NEMA_BrugiMalay_Bm2335b NEMA_BrugiMalay_Bm4192 NEMA_BrugiMalay_Bm9096 NEMA_TrichSuis_D918_04867
OG0000429: GPLIN_000565900 NEMA_AncylCeyla_Acey_s0003.v2.g10489.t1 NEMA_BrugiMalay_Bm7584a NEMA_BrugiMalay_Bm7584b NEMA_BrugiMalay_Bm7584c NEMA_BrugiMalay_Bm7584d NEMA_TrichSuis_D918_04684
OG0000430: NEMA_AncylCeyla_Acey_s0003.v2.g10529.t1 NEMA_AncylCeyla_Acey_s0128.v2.g11792.t1 NEMA_BrugiMalay_Bm3604a NEMA_BrugiMalay_Bm3604b NEMA_TrichSuis_D918_03269 T04H1.6 ppa_stranded_DN28825_c0_g2_i1
OG0000431: GPLIN_001591400 NEMA_AncylCeyla_Acey_s0003.v2.g10615.t1 NEMA_AncylCeyla_Acey_s0220.v2.g1341.t1 NEMA_AncylCeyla_Acey_s0294.v2.g15384.t1 NEMA_AncylCeyla_Acey_s0616.v2.g17251.t1 NEMA_BrugiMalay_Bm2667 T22B11.2
OG0000432: F55D12.4a F55D12.4b GPLIN_000678700 NEMA_AncylCeyla_Acey_s0003.v2.g10671.t1 NEMA_BrugiMalay_Bm4540 UMM-S50-12.34-mRNA-1_truncated_curated ppa_stranded_DN16719_c0_g1_i1
OG0000433: F32D8.1 GPLIN_000257900 NEMA_AncylCeyla_Acey_s0004.v2.g11185.t1 NEMA_BrugiMalay_Bm5443a NEMA_BrugiMalay_Bm5443b NEMA_BrugiMalay_Bm5443c NEMA_TrichSuis_D918_00810
OG0000434: B0024.1 F17C8.2 GPLIN_000870900 NEMA_AncylCeyla_Acey_s0004.v2.g11347.t1 NEMA_BrugiMalay_Bm1714a NEMA_BrugiMalay_Bm1714b PPA03509
OG0000435: C46C2.2 F23F12.3 GPLIN_001125200 NEMA_AncylCeyla_Acey_s0004.v2.g11370.t1 NEMA_AncylCeyla_Acey_s0410.v2.g8068.t1 NEMA_AncylCeyla_transcript_Acey_s0004.g2154.t1 PPA28537
OG0000436: GPLIN_001316400 NEMA_AncylCeyla_Acey_s0004.v2.g11392.t1 NEMA_BrugiMalay_Bm12004a NEMA_BrugiMalay_Bm12004b NEMA_BrugiMalay_Bm12004c NEMA_BrugiMalay_Bm12004d NEMA_TrichSuis_D918_01284
OG0000437: GPLIN_000716100 GPLIN_000716300 NEMA_AncylCeyla_Acey_s0004.v2.g11393.t1 NEMA_AncylCeyla_Acey_s0069.v2.g15915.t1 NEMA_BrugiMalay_Bm5178 NEMA_TrichSuis_D918_03708 PPA09313
OG0000438: NEMA_AncylCeyla_Acey_s0006.v2.g9460.t1 NEMA_AncylCeyla_Acey_s0026.v2.g5476.t1 NEMA_BrugiMalay_Bm2387 NEMA_BrugiMalay_Bm5623 T06G6.6a T06G6.6b UMM-S2859-7.100-mRNA-1_part2
OG0000439: NEMA_AncylCeyla_Acey_s0006.v2.g9625.t1 NEMA_AncylCeyla_transcript_Acey_s0033.g2683.t1 NEMA_AncylCeyla_transcript_Acey_s0046.g1318.t1 NEMA_AncylCeyla_transcript_Acey_s0174.g460.t1 NEMA_AncylCeyla_transcript_Acey_s0246.g40.t1 NEMA_AncylCeyla_transcript_Acey_s0246.g40.t2 NEMA_AncylCeyla_transcript_Acey_s0606.g579.t1
OG0000440: M18.2 NEMA_AncylCeyla_Acey_s0007.v2.g11059.t1 NEMA_AncylCeyla_Acey_s0020.v2.g15073.t1 NEMA_AncylCeyla_Acey_s0141.v2.g19215.t1 NEMA_BrugiMalay_Bm14063 NEMA_BrugiMalay_Bm8648 PPA18633
OG0000441: GPLIN_000588200 GPLIN_000686900 NEMA_AncylCeyla_Acey_s0007.v2.g11132.t1 NEMA_TrichSuis_D918_01280 NEMA_TrichSuis_D918_01293 NEMA_TrichSuis_D918_08815 ppa_stranded_DN31152_c0_g2_i1
OG0000442: F29G6.1 GPLIN_001228100 NEMA_AncylCeyla_Acey_s0008.v2.g14077.t1 NEMA_AncylCeyla_Acey_s0072.v2.g19300.t1 NEMA_BrugiMalay_Bm11121 NEMA_TrichSuis_D918_00790 NEMA_TrichSuis_D918_00791
OG0000443: GPLIN_000289900 NEMA_AncylCeyla_Acey_s0008.v2.g14195.t1 NEMA_BrugiMalay_Bm5483a NEMA_BrugiMalay_Bm5483b NEMA_BrugiMalay_Bm5483c NEMA_BrugiMalay_Bm5483d NEMA_TrichSuis_D918_06220
OG0000444: NEMA_AncylCeyla_Acey_s0009.v2.g6528.t1 NEMA_AncylCeyla_Acey_s0052.v2.g5925.t1 NEMA_AncylCeyla_Acey_s0081.v2.g4965.t1 PPA09827 PPA27070 PPA35036 ppa_stranded_DN24864_c0_g1_i1
OG0000445: F11C7.2 NEMA_AncylCeyla_Acey_s0011.v2.g7542.t1 NEMA_AncylCeyla_Acey_s0107.v2.g6081.t1 NEMA_BrugiMalay_Bm3829 PPA01832 PPA10851 PPA11836
OG0000446: Contig24-snapTAU.242 F13D11.4 NEMA_AncylCeyla_Acey_s0011.v2.g7632.t1 NEMA_AncylCeyla_Acey_s0535.v2.g3684.t1 NEMA_BrugiMalay_Bm10031 NEMA_BrugiMalay_Bm8326 PPA34925
OG0000447: GPLIN_001031500 NEMA_AncylCeyla_Acey_s0011.v2.g7668.t1 NEMA_BrugiMalay_Bm2152 NEMA_BrugiMalay_Bm6075a NEMA_BrugiMalay_Bm6075b T28F2.7 ppa_stranded_DN27671_c0_g1_i2
OG0000448: NEMA_AncylCeyla_Acey_s0011.v2.g7681.t1 NEMA_AncylCeyla_Acey_s0011.v2.g7682.t1 NEMA_AncylCeyla_Acey_s0030.v2.g13641.t1 NEMA_AncylCeyla_Acey_s0030.v2.g13642.t1 NEMA_AncylCeyla_Acey_s0096.v2.g15646.t1 NEMA_AncylCeyla_Acey_s0096.v2.g15646.t2 NEMA_AncylCeyla_Acey_s0096.v2.g15646.t3
OG0000449: F23H12.5 NEMA_AncylCeyla_Acey_s0012.v2.g5820.t1 NEMA_AncylCeyla_Acey_s0977.v2.g18321.t1 NEMA_BrugiMalay_Bm3310 PPA04862 PPA28877 Y73E7A.8
OG0000450: C34G6.6a C34G6.6b C34G6.6c Iso_D.12999.2 NEMA_AncylCeyla_Acey_s0014.v2.g8716.t1 NEMA_AncylCeyla_Acey_s0014.v2.g8716.t2 NEMA_BrugiMalay_Bm2595a
OG0000451: GPLIN_001110900 NEMA_AncylCeyla_Acey_s0014.v2.g8751.t1 NEMA_BrugiMalay_Bm12782 NEMA_TrichSuis_D918_03987 NEMA_TrichSuis_D918_05755 PPA36934 ppa_stranded_DN31503_c0_g2_i7
OG0000452: NEMA_AncylCeyla_Acey_s0015.v2.g10108.t1 NEMA_AncylCeyla_Acey_s0032.v2.g6787.t1 NEMA_AncylCeyla_Acey_s0166.v2.g7855.t1 NEMA_AncylCeyla_Acey_s0166.v2.g7856.t1 NEMA_BrugiMalay_Bm17541 ppa_stranded_DN16220_c0_g1_i1 ppa_stranded_DN24159_c0_g2_i1
OG0000453: NEMA_AncylCeyla_Acey_s0015.v2.g10297.t1 NEMA_AncylCeyla_Acey_s0015.v2.g10298.t1 NEMA_AncylCeyla_Acey_s0059.v2.g14367.t1 NEMA_AncylCeyla_Acey_s0443.v2.g7165.t1 NEMA_AncylCeyla_transcript_Acey_s0043.g758.t1 NEMA_AncylCeyla_transcript_Acey_s0043.g758.t2 NEMA_AncylCeyla_transcript_Acey_s0059.g3027.t1
OG0000454: NEMA_AncylCeyla_Acey_s0016.v2.g3156.t1 NEMA_BrugiMalay_Bm5846a NEMA_BrugiMalay_Bm5846b NEMA_BrugiMalay_Bm5846c NEMA_BrugiMalay_Bm5846d PPA42325 T19D7.3
OG0000455: C14B9.1 GPLIN_001202100 NEMA_AncylCeyla_Acey_s0020.v2.g14962.t1 NEMA_AncylCeyla_Acey_s0027.v2.g3967.t1 NEMA_BrugiMalay_Bm18077 NEMA_TrichSuis_D918_07574 PPA03244
OG0000456: GPLIN_000192600 GPLIN_001440400 NEMA_AncylCeyla_Acey_s0020.v2.g15016.t1 NEMA_BrugiMalay_Bm5562a NEMA_BrugiMalay_Bm5562b NEMA_TrichSuis_D918_06620 NEMA_TrichSuis_D918_06624
OG0000457: GPLIN_000135300 NEMA_AncylCeyla_Acey_s0024.v2.g8881.t1 NEMA_AncylCeyla_Acey_s0103.v2.g6947.t1 NEMA_BrugiMalay_Bm6733 Y51H7C.6a Y51H7C.6b Y51H7C.6c
OG0000458: GPLIN_001125300 NEMA_AncylCeyla_Acey_s0029.v2.g5159.t1 NEMA_BrugiMalay_Bm6571a NEMA_BrugiMalay_Bm7478 NEMA_TrichSuis_D918_09677 PPA36993 ppa_stranded_DN29410_c0_g2_i2
OG0000459: GPLIN_000003500 NEMA_AncylCeyla_Acey_s0031.v2.g9004.t1 NEMA_AncylCeyla_Acey_s0056.v2.g5560.t1 NEMA_AncylCeyla_Acey_s0056.v2.g5560.t2 NEMA_BrugiMalay_Bm2892 NEMA_BrugiMalay_Bm4890 NEMA_TrichSuis_D918_08022
OG0000460: F48A11.1a F48A11.1b F48A11.1c GPLIN_000471200 NEMA_AncylCeyla_Acey_s0033.v2.g12980.t1 NEMA_BrugiMalay_Bm9737a NEMA_BrugiMalay_Bm9737b
OG0000461: F30B5.4a F30B5.4b F30B5.4c GPLIN_001493600 NEMA_AncylCeyla_Acey_s0034.v2.g3265.t1 NEMA_BrugiMalay_Bm3709a NEMA_BrugiMalay_Bm3709b
OG0000462: F52D1.3a F52D1.3b F52D1.3c NEMA_AncylCeyla_Acey_s0034.v2.g3292.t1 NEMA_BrugiMalay_Bm4257 NEMA_BrugiMalay_Bm9270 PPA00073
OG0000463: GPLIN_000136100 GPLIN_001521400 NEMA_AncylCeyla_Acey_s0035.v2.g13280.t1 NEMA_BrugiMalay_Bm13678a NEMA_BrugiMalay_Bm13678b NEMA_BrugiMalay_Bm13678c NEMA_TrichSuis_D918_04846
OG0000464: NEMA_AncylCeyla_Acey_s0037.v2.g7899.t1 NEMA_AncylCeyla_Acey_s0083.v2.g7009.t1 NEMA_AncylCeyla_Acey_s0400.v2.g10033.t1 NEMA_BrugiMalay_Bm3480a NEMA_BrugiMalay_Bm3480b NEMA_TrichSuis_D918_00364 PPA18682
OG0000465: GPLIN_000019500 GPLIN_000072700 GPLIN_000228500 NEMA_AncylCeyla_Acey_s0038.v2.g9656.t1 NEMA_AncylCeyla_Acey_s0189.v2.g2238.t1 NEMA_BrugiMalay_Bm2774a NEMA_BrugiMalay_Bm2774b
OG0000466: F47B7.1 GPLIN_000364400 GPLIN_000495900 NEMA_AncylCeyla_Acey_s0038.v2.g9668.t1 NEMA_AncylCeyla_Acey_s0190.v2.g2421.t1 PPA35960 T23F2.5
OG0000467: GPLIN_001082700 NEMA_AncylCeyla_Acey_s0041.v2.g5068.t1 NEMA_AncylCeyla_Acey_s0165.v2.g5504.t1 NEMA_BrugiMalay_Bm4285a NEMA_BrugiMalay_Bm4285b NEMA_TrichSuis_D918_03942 PPA07385
OG0000468: NEMA_AncylCeyla_Acey_s0042.v2.g9229.t1 NEMA_AncylCeyla_Acey_s0106.v2.g8315.t1 NEMA_AncylCeyla_Acey_s0106.v2.g8315.t2 Y49E10.16a Y49E10.16b Y49E10.18 ppa_stranded_DN15811_c0_g1_i1
OG0000469: NEMA_AncylCeyla_Acey_s0043.v2.g12479.t1 NEMA_BrugiMalay_Bm6566a NEMA_BrugiMalay_Bm6566b NEMA_TrichSuis_D918_04301 Y45F10D.3a Y45F10D.3b Y45F10D.3c
OG0000470: GPLIN_000400600 NEMA_AncylCeyla_Acey_s0043.v2.g12488.t1 PPA00772 T13F2.10 T13F2.11 ppa_stranded_DN29736_c0_g2_i4 ppa_stranded_DN31590_c1_g26_i1
OG0000471: GPLIN_001119100 NEMA_AncylCeyla_Acey_s0043.v2.g12490.t1 NEMA_BrugiMalay_Bm6977a NEMA_BrugiMalay_Bm6977b PPA39587 Y65B4BR.6a Y65B4BR.6b
OG0000472: F13G3.3a F13G3.3b F59C6.8 GPLIN_000383900 K02H11.4 NEMA_AncylCeyla_Acey_s0048.v2.g5247.t1 ZK381.2
OG0000473: NEMA_AncylCeyla_Acey_s0052.v2.g5896.t1 NEMA_BrugiMalay_Bm12656 NEMA_BrugiMalay_Bm2164 NEMA_BrugiMalay_Bm2521a NEMA_BrugiMalay_Bm2521b NEMA_BrugiMalay_Bm2521c NEMA_TrichSuis_D918_02095
OG0000474: GPLIN_001137400 NEMA_AncylCeyla_Acey_s0054.v2.g2060.t1 NEMA_AncylCeyla_Acey_s0414.v2.g15987.t1 NEMA_BrugiMalay_Bm13954a NEMA_BrugiMalay_Bm13954b NEMA_BrugiMalay_Bm13954c NEMA_BrugiMalay_Bm4456
OG0000475: GPLIN_000266200 GPLIN_000398300 NEMA_AncylCeyla_Acey_s0057.v2.g6887.t1 NEMA_AncylCeyla_Acey_s0057.v2.g6887.t2 NEMA_BrugiMalay_Bm6446a NEMA_BrugiMalay_Bm6446b ppa_stranded_DN29308_c0_g1_i4
OG0000476: GPLIN_001141900 K09B11.9a K09B11.9b NEMA_AncylCeyla_Acey_s0059.v2.g14355.t1 NEMA_BrugiMalay_Bm4948 NEMA_TrichSuis_D918_04662 PPA04138
OG0000477: NEMA_AncylCeyla_Acey_s0060.v2.g3384.t1 NEMA_AncylCeyla_Acey_s0060.v2.g3385.t1 NEMA_AncylCeyla_Acey_s0116.v2.g2523.t1 NEMA_BrugiMalay_Bm5942a NEMA_BrugiMalay_Bm5942b NEMA_BrugiMalay_Bm5959 NEMA_TrichSuis_D918_07971
OG0000478: NEMA_AncylCeyla_Acey_s0066.v2.g9837.t1 NEMA_BrugiMalay_Bm6550a NEMA_BrugiMalay_Bm6550b NEMA_BrugiMalay_Bm6751 NEMA_TrichSuis_D918_09315 NEMA_TrichSuis_D918_09316 PPA31719
OG0000479: GPLIN_000205400 NEMA_AncylCeyla_Acey_s0072.v2.g19288.t1 NEMA_BrugiMalay_Bm5077 NEMA_TrichSuis_D918_05927 NEMA_TrichSuis_D918_08969 NEMA_TrichSuis_D918_09691 NEMA_TrichSuis_D918_10075
OG0000480: GPLIN_001499500 NEMA_AncylCeyla_Acey_s0073.v2.g16773.t1 NEMA_TrichSuis_D918_02030 NEMA_TrichSuis_D918_02031 R06A4.4a R06A4.4b R06A4.4c
OG0000481: GPLIN_000075900 GPLIN_000076000 NEMA_AncylCeyla_Acey_s0073.v2.g16805.t1 NEMA_AncylCeyla_Acey_s0073.v2.g16805.t2 NEMA_BrugiMalay_Bm5240a NEMA_BrugiMalay_Bm5240b NEMA_TrichSuis_D918_01213
OG0000482: GPLIN_000245500 NEMA_AncylCeyla_Acey_s0074.v2.g11964.t1 NEMA_BrugiMalay_Bm2011a NEMA_BrugiMalay_Bm2011b NEMA_BrugiMalay_Bm2011c NEMA_BrugiMalay_Bm7952 NEMA_TrichSuis_D918_07700
OG0000483: GPLIN_000471800 NEMA_AncylCeyla_Acey_s0075.v2.g12293.t1 NEMA_BrugiMalay_Bm1579 NEMA_BrugiMalay_Bm2911 T21H3.2a T21H3.2b ppa_stranded_DN27956_c0_g3_i1
OG0000484: NEMA_AncylCeyla_Acey_s0076.v2.g14255.t1 NEMA_AncylCeyla_Acey_s0231.v2.g17017.t1 NEMA_BrugiMalay_Bm17773 NEMA_BrugiMalay_Bm5660 PPA14174 PPA15140 T07G12.3
OG0000485: NEMA_AncylCeyla_Acey_s0076.v2.g14286.t1 NEMA_BrugiMalay_Bm6295a NEMA_BrugiMalay_Bm6295b NEMA_BrugiMalay_Bm6295c NEMA_BrugiMalay_Bm6295d Y15E3A.1a Y15E3A.1b
OG0000486: C54G4.4 GPLIN_000405500 NEMA_AncylCeyla_Acey_s0084.v2.g12112.t1 NEMA_BrugiMalay_Bm5665a NEMA_BrugiMalay_Bm5665b NEMA_TrichSuis_D918_06458 PPA33794
OG0000487: GPLIN_000993400 GPLIN_001193300 NEMA_AncylCeyla_Acey_s0086.v2.g15314.t1 NEMA_BrugiMalay_Bm3780 NEMA_BrugiMalay_Bm5352 NEMA_BrugiMalay_Bm6740 NEMA_TrichSuis_D918_05184
OG0000488: C06G8.2 GPLIN_000671400 GPLIN_000878400 NEMA_AncylCeyla_Acey_s0092.v2.g12363.t1 NEMA_BrugiMalay_Bm4491 NEMA_TrichSuis_D918_01260 PPA23674
OG0000489: NEMA_AncylCeyla_Acey_s0093.v2.g5697.t1 NEMA_AncylCeyla_Acey_s0155.v2.g17381.t1 NEMA_BrugiMalay_Bm9197 PPA29129 Y102A11A.7 ppa_stranded_DN22493_c0_g2_i1 ppa_stranded_DN39959_c0_g1_i1
OG0000490: GPLIN_000815100 NEMA_AncylCeyla_Acey_s0094.v2.g16910.t1 NEMA_AncylCeyla_Acey_s0094.v2.g16910.t2 NEMA_AncylCeyla_Acey_s0094.v2.g16910.t3 NEMA_BrugiMalay_Bm6747a NEMA_BrugiMalay_Bm6747b NEMA_BrugiMalay_Bm6747c
OG0000491: C05C8.7 GPLIN_000413200 NEMA_AncylCeyla_Acey_s0110.v2.g3894.t1 NEMA_AncylCeyla_Acey_s0110.v2.g3895.t1 NEMA_BrugiMalay_Bm13978 NEMA_BrugiMalay_Bm1963 PPA25581
OG0000492: C44C1.5a C44C1.5b GPLIN_000901000 NEMA_AncylCeyla_Acey_s0116.v2.g2558.t1 NEMA_BrugiMalay_Bm2969 NEMA_BrugiMalay_Bm4641 NEMA_TrichSuis_D918_09841
OG0000493: NEMA_AncylCeyla_Acey_s0120.v2.g8042.t1 NEMA_AncylCeyla_Acey_s0120.v2.g8042.t2 NEMA_AncylCeyla_Acey_s0120.v2.g8044.t1 NEMA_AncylCeyla_Acey_s0120.v2.g8044.t2 NEMA_AncylCeyla_Acey_s0463.v2.g3714.t1 NEMA_AncylCeyla_Acey_s0463.v2.g3714.t2 NEMA_AncylCeyla_Acey_s0463.v2.g3714.t3
OG0000494: NEMA_AncylCeyla_Acey_s0121.v2.g6128.t1 NEMA_BrugiMalay_Bm5712a NEMA_BrugiMalay_Bm5712b NEMA_TrichSuis_D918_08861 PPA00171 T10E10.4a T10E10.4b
OG0000495: GPLIN_001233600 NEMA_AncylCeyla_Acey_s0129.v2.g15523.t1 NEMA_AncylCeyla_Acey_s0357.v2.g16876.t1 NEMA_BrugiMalay_Bm14778 NEMA_BrugiMalay_Bm5228 NEMA_BrugiMalay_Bm5695 ppa_stranded_DN31633_c2_g4_i1
OG0000496: NEMA_AncylCeyla_Acey_s0134.v2.g13416.t1 NEMA_BrugiMalay_Bm7165 PPA01174 PPA01887 PPA08458 PPA35857 PPA42208
OG0000497: GPLIN_000244400 NEMA_AncylCeyla_Acey_s0135.v2.g8214.t1 NEMA_AncylCeyla_Acey_s0202.v2.g14401.t1 NEMA_BrugiMalay_Bm4562 NEMA_BrugiMalay_Bm6920a NEMA_BrugiMalay_Bm6920b PPA14679
OG0000498: H06A10.1 NEMA_AncylCeyla_Acey_s0148.v2.g14851.t1 NEMA_AncylCeyla_Acey_s0148.v2.g14851.t2 NEMA_AncylCeyla_Acey_s0892.v2.g16634.t1 NEMA_BrugiMalay_Bm6104 W01C8.5a W01C8.5b
OG0000499: H42K12.3 NEMA_AncylCeyla_Acey_s0148.v2.g14866.t1 NEMA_BrugiMalay_Bm17874a NEMA_BrugiMalay_Bm17874b NEMA_BrugiMalay_Bm4699a NEMA_BrugiMalay_Bm4699b ppa_stranded_DN24394_c0_g1_i2
OG0000500: GPLIN_000453000 NEMA_AncylCeyla_Acey_s0149.v2.g17596.t1 NEMA_AncylCeyla_Acey_s0149.v2.g17599.t1 NEMA_BrugiMalay_Bm7167 Y82E9BR.16a Y82E9BR.16b ppa_stranded_DN28282_c2_g2_i2
OG0000501: GPLIN_000394600 K09E4.2a K09E4.2b NEMA_AncylCeyla_Acey_s0155.v2.g17374.t1 NEMA_BrugiMalay_Bm6174a NEMA_BrugiMalay_Bm6174b ppa_stranded_DN23556_c0_g1_i3
OG0000502: GPLIN_000101900 NEMA_AncylCeyla_Acey_s0179.v2.g18430.t1 NEMA_BrugiMalay_Bm14765 NEMA_BrugiMalay_Bm3885a NEMA_BrugiMalay_Bm3885b NEMA_TrichSuis_D918_03172 NEMA_TrichSuis_D918_06151
OG0000503: GPLIN_000369900 GPLIN_001024600 NEMA_AncylCeyla_Acey_s0180.v2.g17103.t1 NEMA_BrugiMalay_Bm4082 W04G3.10 W04G3.12 W04G3.13
OG0000504: GPLIN_000760200 NEMA_AncylCeyla_Acey_s0181.v2.g15792.t1 NEMA_BrugiMalay_Bm6969a NEMA_BrugiMalay_Bm6969b NEMA_BrugiMalay_Bm6969c NEMA_TrichSuis_D918_04137 ppa_stranded_DN15579_c0_g1_i1
OG0000505: F58B6.2 GPLIN_001486800 NEMA_AncylCeyla_Acey_s0201.v2.g4728.t1 NEMA_BrugiMalay_Bm4486a NEMA_BrugiMalay_Bm4486b NEMA_BrugiMalay_Bm4549 NEMA_TrichSuis_D918_00354
OG0000506: C15F1.1a C15F1.1b C28H8.5a C28H8.5b NEMA_AncylCeyla_Acey_s0213.v2.g6435.t1 NEMA_AncylCeyla_Acey_s0506.v2.g18655.t1 ppa_stranded_DN11011_c0_g1_i1
OG0000507: GPLIN_000094600 GPLIN_001136400 GPLIN_001540900 GPLIN_001636400 GPLIN_001638600 NEMA_AncylCeyla_Acey_s0230.v2.g6677.t1 NEMA_BrugiMalay_Bm6017
OG0000508: NEMA_AncylCeyla_Acey_s0234.v2.g9801.t1 NEMA_AncylCeyla_Acey_s0320.v2.g3701.t1 NEMA_AncylCeyla_transcript_Acey_s0098.g3091.t1 NEMA_AncylCeyla_transcript_Acey_s0098.g3091.t2 NEMA_AncylCeyla_transcript_Acey_s0098.g3091.t3 NEMA_AncylCeyla_transcript_Acey_s0098.g3091.t4 NEMA_AncylCeyla_transcript_Acey_s0098.g3091.t5
OG0000509: F33C8.3 GPLIN_000677700 NEMA_AncylCeyla_Acey_s0242.v2.g487.t1 NEMA_BrugiMalay_Bm5797 PPA40144 T23D8.2 ppa_stranded_DN30937_c2_g3_i5
OG0000510: GPLIN_000719500 NEMA_AncylCeyla_Acey_s0243.v2.g534.t1 NEMA_BrugiMalay_Bm6632a NEMA_BrugiMalay_Bm6632b NEMA_BrugiMalay_Bm6632c NEMA_BrugiMalay_Bm6632d NEMA_BrugiMalay_Bm6632e
OG0000511: NEMA_AncylCeyla_Acey_s0244.v2.g806.t1 NEMA_AncylCeyla_Acey_s0244.v2.g809.t1 NEMA_BrugiMalay_Bm2017 NEMA_BrugiMalay_Bm363 NEMA_BrugiMalay_Bm5603 ppa_stranded_DN17664_c0_g1_i1 ppa_stranded_DN20690_c0_g1_i1
OG0000512: NEMA_AncylCeyla_Acey_s0248.v2.g5288.t1 NEMA_AncylCeyla_Acey_s0248.v2.g5288.t2 NEMA_AncylCeyla_Acey_s0248.v2.g5288.t3 NEMA_AncylCeyla_Acey_s0434.v2.g15415.t1 NEMA_AncylCeyla_Acey_s1153.v2.g17894.t1 NEMA_AncylCeyla_Acey_s1153.v2.g17894.t2 NEMA_AncylCeyla_Acey_s1153.v2.g17894.t3
OG0000513: GPLIN_001117600 NEMA_AncylCeyla_Acey_s0259.v2.g169.t1 NEMA_BrugiMalay_Bm3198 NEMA_BrugiMalay_Bm7573 Y41D4A.4d ZK858.6a ZK858.6b
OG0000514: GPLIN_000756100 NEMA_AncylCeyla_Acey_s0282.v2.g648.t1 NEMA_BrugiMalay_Bm398a NEMA_BrugiMalay_Bm398b NEMA_TrichSuis_D918_05408 NEMA_TrichSuis_D918_05579 NEMA_TrichSuis_D918_05580
OG0000515: F15E6.2a F15E6.2b NEMA_AncylCeyla_Acey_s0302.v2.g12833.t1 NEMA_TrichSuis_D918_03336 NEMA_TrichSuis_D918_03337 NEMA_TrichSuis_D918_03338 ppa_stranded_DN23820_c0_g1_i2
OG0000516: NEMA_AncylCeyla_Acey_s0324.v2.g12034.t1 NEMA_AncylCeyla_Acey_s0324.v2.g12034.t2 NEMA_BrugiMalay_Bm3952a NEMA_BrugiMalay_Bm3952b NEMA_BrugiMalay_Bm3952c PPA19815 Y69E1A.5
OG0000517: GPLIN_001107300 NEMA_AncylCeyla_Acey_s0405.v2.g1704.t1 NEMA_BrugiMalay_Bm1959a NEMA_BrugiMalay_Bm1959b NEMA_TrichSuis_D918_03125 NEMA_TrichSuis_D918_04832 NEMA_TrichSuis_D918_05962
OG0000518: NEMA_AncylCeyla_Acey_s0449.v2.g16219.t1 NEMA_BrugiMalay_Bm3882 NEMA_BrugiMalay_Bm4339a NEMA_BrugiMalay_Bm4339b NEMA_BrugiMalay_Bm9063 NEMA_TrichSuis_D918_02217 PPA14010
OG0000519: Contig35-snap.117 GPLIN_000280300 NEMA_AncylCeyla_Acey_s0466.v2.g10320.t1 NEMA_BrugiMalay_Bm4705 NEMA_BrugiMalay_Bm4706 NEMA_BrugiMalay_Bm6596 R13A5.10
OG0000520: C05D10.3a C05D10.3b C10C6.5 GPLIN_000079800 NEMA_AncylCeyla_Acey_s0471.v2.g4545.t1 NEMA_BrugiMalay_Bm3156 ppa_stranded_DN27510_c0_g1_i1
OG0000521: C34F6.8 F59B8.2a F59B8.2b GPLIN_001025900 GPLIN_001439000 NEMA_AncylCeyla_Acey_s0545.v2.g1305.t1 PPA04177
OG0000522: GPLIN_000474900 NEMA_AncylCeyla_Acey_s0562.v2.g15173.t1 NEMA_AncylCeyla_Acey_s0562.v2.g15177.t1 NEMA_BrugiMalay_Bm3407 NEMA_BrugiMalay_Bm7350a NEMA_BrugiMalay_Bm7350b NEMA_TrichSuis_D918_02870
OG0000523: F14F3.4 NEMA_AncylCeyla_Acey_s0598.v2.g1661.t1 NEMA_TrichSuis_D918_04216 NEMA_TrichSuis_D918_06361 NEMA_TrichSuis_D918_08417 NEMA_TrichSuis_D918_09644 PPA32072
OG0000524: NEMA_AncylCeyla_Acey_s0605.v2.g261.t1 NEMA_AncylCeyla_Acey_s0909.v2.g548.t1 NEMA_BrugiMalay_Bm3627 NEMA_BrugiMalay_Bm8264 NEMA_TrichSuis_D918_06272 T15B12.1a T15B12.1b
OG0000525: NEMA_AncylCeyla_Acey_s0645.v2.g894.t1 NEMA_BrugiMalay_Bm2719a NEMA_BrugiMalay_Bm2719b NEMA_BrugiMalay_Bm2719c NEMA_BrugiMalay_Bm2719d NEMA_BrugiMalay_Bm2719e NEMA_TrichSuis_D918_03875
OG0000526: NEMA_AncylCeyla_Acey_s0734.v2.g13896.t1 Y41E3.3a Y41E3.3b Y41E3.3c Y41E3.3d Y54G2A.2b ppa_stranded_DN28762_c0_g1_i2
OG0000527: GPLIN_000969100 GPLIN_000969200 NEMA_AncylCeyla_Acey_s0851.v2.g19421.t1 NEMA_BrugiMalay_Bm4997 NEMA_TrichSuis_D918_04523 NEMA_TrichSuis_D918_04524 NEMA_TrichSuis_D918_09172
OG0000528: NEMA_AncylCeyla_Acey_s0856.v2.g18794.t1 NEMA_AncylCeyla_Acey_s0856.v2.g18794.t2 NEMA_BrugiMalay_Bm7340 NEMA_TrichSuis_D918_00548 NEMA_TrichSuis_D918_05330 PPA12661 ZC15.7
OG0000529: NEMA_AncylCeyla_Acey_s0936.v2.g4911.t1 NEMA_AncylCeyla_Acey_s0936.v2.g4911.t2 NEMA_BrugiMalay_Bm1879 NEMA_BrugiMalay_Bm5736a NEMA_BrugiMalay_Bm5736b NEMA_BrugiMalay_Bm7119 NEMA_TrichSuis_D918_05454
OG0000530: GPLIN_000937400 NEMA_AncylCeyla_Acey_s0961.v2.g19150.t1 NEMA_BrugiMalay_Bm2917 NEMA_BrugiMalay_Bm5354 NEMA_BrugiMalay_Bm5867 NEMA_TrichSuis_D918_04357 NEMA_TrichSuis_D918_06479
OG0000531: F09G8.2 NEMA_AncylCeyla_Acey_s0986.v2.g18503.t1 NEMA_BrugiMalay_Bm17981 NEMA_BrugiMalay_Bm17983 NEMA_TrichSuis_D918_00022 NEMA_TrichSuis_D918_06787 ppa_stranded_DN27191_c0_g2_i1
OG0000532: GPLIN_000830400 K08D12.4 NEMA_AncylCeyla_Acey_s1009.v2.g17652.t1 NEMA_BrugiMalay_Bm12579 NEMA_BrugiMalay_Bm4911 NEMA_TrichSuis_D918_07016 PPA40811
OG0000533: Contig38-snapTAU.214 GPLIN_000050600 NEMA_AncylCeyla_Acey_s1175.v2.g18199.t1 PPA05846 PPA08770 PPA36554 ppa_stranded_DN23537_c0_g1_i2
OG0000534: NEMA_AncylCeyla_transcript_Acey_s0002.g1009.t1 NEMA_AncylCeyla_transcript_Acey_s0021.g426.t1 NEMA_AncylCeyla_transcript_Acey_s0044.g907.t1 NEMA_AncylCeyla_transcript_Acey_s0238.g3281.t1 NEMA_AncylCeyla_transcript_Acey_s0893.g2905.t1 NEMA_AncylCeyla_transcript_Acey_s0893.g2905.t2 NEMA_AncylCeyla_transcript_Acey_s0939.g3134.t1
OG0000535: NEMA_AncylCeyla_transcript_Acey_s0002.g756.t1 NEMA_AncylCeyla_transcript_Acey_s0012.g1817.t1 NEMA_AncylCeyla_transcript_Acey_s0012.g1817.t2 NEMA_AncylCeyla_transcript_Acey_s0043.g837.t1 NEMA_AncylCeyla_transcript_Acey_s0152.g2859.t1 NEMA_AncylCeyla_transcript_Acey_s0446.g1604.t1 NEMA_AncylCeyla_transcript_Acey_s0769.g2206.t1
OG0000536: NEMA_AncylCeyla_transcript_Acey_s0002.g870.t1 NEMA_AncylCeyla_transcript_Acey_s0003.g1531.t1 NEMA_AncylCeyla_transcript_Acey_s0004.g2104.t1 NEMA_AncylCeyla_transcript_Acey_s0012.g1820.t1 NEMA_AncylCeyla_transcript_Acey_s0030.g2090.t1 NEMA_AncylCeyla_transcript_Acey_s0030.g2090.t2 NEMA_AncylCeyla_transcript_Acey_s0633.g897.t1
OG0000537: NEMA_AncylCeyla_transcript_Acey_s0004.g1887.t1 NEMA_AncylCeyla_transcript_Acey_s0006.g2906.t1 NEMA_AncylCeyla_transcript_Acey_s0008.g387.t1 NEMA_AncylCeyla_transcript_Acey_s0010.g1045.t1 NEMA_AncylCeyla_transcript_Acey_s0122.g1046.t1 NEMA_AncylCeyla_transcript_Acey_s0265.g646.t1 NEMA_AncylCeyla_transcript_Acey_s0778.g2285.t1
OG0000538: NEMA_AncylCeyla_transcript_Acey_s0004.g2166.t1 NEMA_AncylCeyla_transcript_Acey_s0012.g1665.t1 NEMA_AncylCeyla_transcript_Acey_s0057.g2724.t1 NEMA_AncylCeyla_transcript_Acey_s0057.g2830.t1 NEMA_AncylCeyla_transcript_Acey_s0286.g1421.t1 NEMA_AncylCeyla_transcript_Acey_s0611.g635.t1 NEMA_AncylCeyla_transcript_Acey_s0611.g635.t2
OG0000539: NEMA_AncylCeyla_transcript_Acey_s0005.g2345.t1 NEMA_AncylCeyla_transcript_Acey_s0008.g346.t1 NEMA_AncylCeyla_transcript_Acey_s0030.g2140.t1 NEMA_AncylCeyla_transcript_Acey_s0314.g2209.t1 NEMA_AncylCeyla_transcript_Acey_s0482.g2286.t1 NEMA_AncylCeyla_transcript_Acey_s0482.g2286.t2 NEMA_AncylCeyla_transcript_Acey_s0557.g3392.t1
OG0000540: NEMA_AncylCeyla_transcript_Acey_s0006.g3135.t1 NEMA_AncylCeyla_transcript_Acey_s0007.g3292.t1 NEMA_AncylCeyla_transcript_Acey_s0007.g3292.t2 NEMA_AncylCeyla_transcript_Acey_s0007.g3292.t3 NEMA_AncylCeyla_transcript_Acey_s0033.g2680.t1 NEMA_AncylCeyla_transcript_Acey_s0033.g2680.t2 NEMA_AncylCeyla_transcript_Acey_s0033.g2680.t3
OG0000541: NEMA_AncylCeyla_transcript_Acey_s0018.g3734.t1 NEMA_AncylCeyla_transcript_Acey_s0034.g2929.t1 NEMA_AncylCeyla_transcript_Acey_s0082.g1612.t6 NEMA_AncylCeyla_transcript_Acey_s0213.g2288.t1 NEMA_AncylCeyla_transcript_Acey_s0302.g1875.t1 NEMA_AncylCeyla_transcript_Acey_s0322.g2430.t1 NEMA_AncylCeyla_transcript_Acey_s0475.g2125.t1
OG0000542: GPLIN_001040400 GPLIN_001488800 NEMA_BrugiMalay_Bm10372a NEMA_BrugiMalay_Bm10372b NEMA_BrugiMalay_Bm10372c NEMA_BrugiMalay_Bm10372d NEMA_BrugiMalay_Bm10372e
OG0000543: C50D2.4 F38A3.2 NEMA_BrugiMalay_Bm10414 PPA21677 PPA43886 isototal.2285.1 ppa_stranded_DN23614_c0_g1_i1
OG0000544: GPLIN_000009300 NEMA_BrugiMalay_Bm10591a NEMA_BrugiMalay_Bm10591b NEMA_BrugiMalay_Bm10591c NEMA_BrugiMalay_Bm10591d NEMA_TrichSuis_D918_04970 PPA38977
OG0000545: F59A3.1 GPLIN_001078500 GPLIN_001223800 NEMA_BrugiMalay_Bm11935a NEMA_BrugiMalay_Bm11935b NEMA_BrugiMalay_Bm17657 NEMA_BrugiMalay_Bm6876
OG0000546: GPLIN_001581500 NEMA_BrugiMalay_Bm12292a NEMA_BrugiMalay_Bm12292b NEMA_BrugiMalay_Bm3500a NEMA_BrugiMalay_Bm3500b NEMA_TrichSuis_D918_00744 PPA38856
OG0000547: F39G3.8 GPLIN_001163300 NEMA_BrugiMalay_Bm12775 NEMA_BrugiMalay_Bm2914 NEMA_TrichSuis_D918_01358 PPA44659 ppa_stranded_DN12488_c0_g1_i1
OG0000548: NEMA_BrugiMalay_Bm13944a NEMA_BrugiMalay_Bm13944b NEMA_TrichSuis_D918_06721 NEMA_TrichSuis_D918_07734 NEMA_TrichSuis_D918_09305 ppa_stranded_DN28023_c0_g2_i3 ppa_stranded_DN28891_c0_g2_i1
OG0000549: NEMA_BrugiMalay_Bm14103 NEMA_BrugiMalay_Bm14104 NEMA_BrugiMalay_Bm14117 NEMA_BrugiMalay_Bm14138 NEMA_BrugiMalay_Bm14142 NEMA_BrugiMalay_Bm14312 NEMA_BrugiMalay_Bm271
OG0000550: NEMA_BrugiMalay_Bm14697 NEMA_BrugiMalay_Bm4142a NEMA_BrugiMalay_Bm4142b NEMA_BrugiMalay_Bm9903 NEMA_TrichSuis_D918_09140 PPA21651 ZC247.3
OG0000551: B0336.4a B0336.4b GPLIN_000774000 NEMA_BrugiMalay_Bm1760a NEMA_BrugiMalay_Bm1760b NEMA_BrugiMalay_Bm1760c NEMA_BrugiMalay_Bm2474
OG0000552: NEMA_BrugiMalay_Bm1888a NEMA_BrugiMalay_Bm1888b NEMA_BrugiMalay_Bm1888c NEMA_BrugiMalay_Bm1888d NEMA_BrugiMalay_Bm1888e NEMA_BrugiMalay_Bm1888f NEMA_TrichSuis_D918_08446
OG0000553: GPLIN_000850000 NEMA_BrugiMalay_Bm2165a NEMA_BrugiMalay_Bm2165b NEMA_BrugiMalay_Bm2165c NEMA_TrichSuis_D918_09569 PPA10105 Y57G11A.4
OG0000554: GPLIN_000469400 NEMA_BrugiMalay_Bm2379a NEMA_BrugiMalay_Bm2379b NEMA_BrugiMalay_Bm2909 NEMA_TrichSuis_D918_02633 NEMA_TrichSuis_D918_08102 ppa_stranded_DN10760_c0_g1_i1
OG0000555: GPLIN_000791200 NEMA_BrugiMalay_Bm2461a NEMA_BrugiMalay_Bm2461b NEMA_BrugiMalay_Bm2461c NEMA_BrugiMalay_Bm2461d NEMA_BrugiMalay_Bm2461e NEMA_TrichSuis_D918_08499
OG0000556: GPLIN_001125100 GPLIN_001134400 GPLIN_001510700 NEMA_BrugiMalay_Bm2534 NEMA_TrichSuis_D918_09083 NEMA_TrichSuis_D918_09994 PPA23928
OG0000557: GPLIN_000935400 K08F8.1a K08F8.1b K08F8.1c K08F8.1d K08F8.1e NEMA_BrugiMalay_Bm2755a
OG0000558: GPLIN_001291400 NEMA_BrugiMalay_Bm2836a NEMA_BrugiMalay_Bm2836c NEMA_BrugiMalay_Bm5541 NEMA_TrichSuis_D918_01437 NEMA_TrichSuis_D918_01789 NEMA_TrichSuis_D918_08638
OG0000559: C56C10.7a C56C10.7b C56C10.7c GPLIN_000491600 NEMA_BrugiMalay_Bm2971a NEMA_BrugiMalay_Bm2971b NEMA_BrugiMalay_Bm2971c
OG0000560: GPLIN_000281800 GPLIN_000564200 GPLIN_001635800 NEMA_BrugiMalay_Bm3078a NEMA_BrugiMalay_Bm3078b NEMA_BrugiMalay_Bm3078c NEMA_TrichSuis_D918_08216
OG0000561: GPLIN_001018700 GPLIN_001145800 NEMA_BrugiMalay_Bm3177a NEMA_BrugiMalay_Bm3177b NEMA_BrugiMalay_Bm3177c NEMA_TrichSuis_D918_03202 NEMA_TrichSuis_D918_09241
OG0000562: F11C7.4 NEMA_BrugiMalay_Bm3309a NEMA_BrugiMalay_Bm3309b NEMA_BrugiMalay_Bm3309c NEMA_TrichSuis_D918_03469 NEMA_TrichSuis_D918_04537 NEMA_TrichSuis_D918_09036
OG0000563: GPLIN_000152600 GPLIN_000681600 NEMA_BrugiMalay_Bm3434 NEMA_TrichSuis_D918_05251 NEMA_TrichSuis_D918_05252 NEMA_TrichSuis_D918_05254 NEMA_TrichSuis_D918_05255
OG0000564: GPLIN_000481500 NEMA_BrugiMalay_Bm3498 NEMA_BrugiMalay_Bm6032a NEMA_BrugiMalay_Bm6032b NEMA_TrichSuis_D918_00588 T27A1.6 ppa_stranded_DN20694_c0_g3_i1
OG0000565: GPLIN_000072500 GPLIN_000325100 GPLIN_000376400 GPLIN_000507900 GPLIN_000658000 GPLIN_001158000 NEMA_BrugiMalay_Bm3715
OG0000566: F30B5.7 GPLIN_000049800 GPLIN_001051500 GPLIN_001514400 NEMA_BrugiMalay_Bm3719 PPA31131 ppa_stranded_DN28864_c0_g3_i10
OG0000567: F44A6.1a F44A6.1b GPLIN_001330700 NEMA_BrugiMalay_Bm4077a NEMA_BrugiMalay_Bm4077b NEMA_BrugiMalay_Bm4077c ppa_stranded_DN28412_c0_g3_i3
OG0000568: NEMA_BrugiMalay_Bm4952a NEMA_BrugiMalay_Bm4952b PPA13665 PPA40512 PPA40838 PPA42663 ppa_stranded_DN23503_c0_g2_i1
OG0000569: NEMA_BrugiMalay_Bm5019a NEMA_BrugiMalay_Bm5019b NEMA_BrugiMalay_Bm5217a NEMA_BrugiMalay_Bm5217b NEMA_BrugiMalay_Bm7859 NEMA_TrichSuis_D918_01391 NEMA_TrichSuis_D918_01599
OG0000570: GPLIN_000049400 NEMA_BrugiMalay_Bm5383 NEMA_BrugiMalay_Bm9173a NEMA_BrugiMalay_Bm9173b NEMA_TrichSuis_D918_06928 NEMA_TrichSuis_D918_09504 R13F6.9
OG0000571: GPLIN_000817000 NEMA_BrugiMalay_Bm5765 NEMA_TrichSuis_D918_05774 T13C2.6a T13C2.6b T13C2.6c T13C2.6d
OG0000572: GPLIN_001402900 NEMA_BrugiMalay_Bm6112a NEMA_BrugiMalay_Bm6112b NEMA_TrichSuis_D918_07145 W02A2.3a W02A2.3b ppa_stranded_DN27024_c1_g1_i2
OG0000573: GPLIN_000020900 GPLIN_001300900 GPLIN_001545900 NEMA_BrugiMalay_Bm6321a NEMA_BrugiMalay_Bm6321b NEMA_BrugiMalay_Bm6321c NEMA_TrichSuis_D918_02333
OG0000574: GPLIN_000246900 GPLIN_001329600 GPLIN_001394800 GPLIN_001626600 NEMA_BrugiMalay_Bm6641a NEMA_BrugiMalay_Bm6641b NEMA_TrichSuis_D918_06139
OG0000575: NEMA_BrugiMalay_Bm6719a NEMA_BrugiMalay_Bm6719f NEMA_TrichSuis_D918_07588 NEMA_TrichSuis_D918_07591 NEMA_TrichSuis_D918_07592 NEMA_TrichSuis_D918_07593 PPA03034
OG0000576: NEMA_BrugiMalay_Bm7097a NEMA_BrugiMalay_Bm7097b NEMA_BrugiMalay_Bm7786 NEMA_TrichSuis_D918_04150 NEMA_TrichSuis_D918_04281 NEMA_TrichSuis_D918_09670 ppa_stranded_DN20867_c0_g1_i1
OG0000577: NEMA_BrugiMalay_Bm7134a NEMA_BrugiMalay_Bm7134b NEMA_TrichSuis_D918_01520 PPA12107 Y75B8A.6a Y75B8A.6b Y75B8A.6c
OG0000578: GPLIN_000103400 GPLIN_000695300 GPLIN_001417600 NEMA_BrugiMalay_Bm7505a NEMA_BrugiMalay_Bm7505b NEMA_TrichSuis_D918_03303 ppa_stranded_DN25836_c0_g1_i1
OG0000579: C34E11.2a C34E11.2b C34E11.2c C34E11.2d C34E11.2e C34E11.2f C34E11.2g
OG0000580: C39E9.8a C39E9.8b C39E9.8c C39E9.8d C39E9.8e C39E9.8f C39E9.8g
OG0000581: F11G11.11 PPA00310 PPA16108 PPA36967 PPA36968 PPA39114 PPA45088
OG0000582: F31F4.11a F31F4.11b GPLIN_000436800 GPLIN_000592000 GPLIN_000592400 GPLIN_001149800 GPLIN_001403400
OG0000583: M02G9.1a M02G9.1b M02G9.1c M02G9.1d M02G9.1e M02G9.1f M02G9.1g
OG0000584: T20D4.5 Y50D4B.4a Y50D4B.4b Y50D4B.4c Y50D4B.4d Y50D4B.4e Y50D4B.4f
OG0000585: Y105E8A.25a Y105E8A.25b Y105E8A.25c Y105E8A.25d Y105E8A.25e Y105E8A.25f Y105E8A.25g
OG0000586: Y71F9B.10a Y71F9B.10b Y71F9B.10c Y71F9B.10d Y71F9B.10e Y71F9B.10f Y71F9B.10g
OG0000587: NEMA_TrichSuis_D918_07404 NEMA_TrichSuis_D918_07441 NEMA_TrichSuis_D918_07531 NEMA_TrichSuis_D918_08279 NEMA_TrichSuis_D918_08404 NEMA_TrichSuis_D918_09352 NEMA_TrichSuis_D918_09704
OG0000588: NEMA_TrichSuis_D918_06964 NEMA_TrichSuis_D918_07387 NEMA_TrichSuis_D918_09379 NEMA_TrichSuis_D918_09542 NEMA_TrichSuis_D918_09654 NEMA_TrichSuis_D918_09661 NEMA_TrichSuis_D918_10031
OG0000589: GPLIN_000917200 NEMA_AncylCeyla_Acey_s0002.v2.g4231.t1 NEMA_BrugiMalay_Bm5518 PPA11451 T03F7.7a T03F7.7b
OG0000590: NEMA_AncylCeyla_Acey_s0002.v2.g4264.t1 NEMA_AncylCeyla_Acey_s0015.v2.g10275.t1 NEMA_AncylCeyla_Acey_s0015.v2.g10275.t2 NEMA_AncylCeyla_Acey_s0015.v2.g10275.t3 NEMA_AncylCeyla_Acey_s0046.v2.g17462.t1 NEMA_AncylCeyla_Acey_s0675.v2.g19371.t1
OG0000591: NEMA_AncylCeyla_Acey_s0002.v2.g4396.t1 NEMA_AncylCeyla_Acey_s0057.v2.g6864.t1 NEMA_BrugiMalay_Bm5201a NEMA_BrugiMalay_Bm5201b NEMA_TrichSuis_D918_09006 PPA44906
OG0000592: GPLIN_000699500 NEMA_AncylCeyla_Acey_s0002.v2.g4424.t1 NEMA_AncylCeyla_Acey_s0023.v2.g11487.t1 NEMA_AncylCeyla_Acey_s0023.v2.g11487.t2 NEMA_AncylCeyla_Acey_s0023.v2.g11487.t3 NEMA_BrugiMalay_Bm13758
OG0000593: NEMA_AncylCeyla_Acey_s0002.v2.g4483.t1 NEMA_AncylCeyla_Acey_s0002.v2.g4485.t1 NEMA_AncylCeyla_Acey_s0002.v2.g4485.t2 NEMA_AncylCeyla_Acey_s0002.v2.g4486.t1 NEMA_AncylCeyla_Acey_s0002.v2.g4487.t1 NEMA_AncylCeyla_Acey_s0002.v2.g4489.t1
OG0000594: GPLIN_001216500 GPLIN_001337400 GPLIN_001337600 GPLIN_001356200 NEMA_AncylCeyla_Acey_s0003.v2.g10459.t1 NEMA_BrugiMalay_Bm5102
OG0000595: NEMA_AncylCeyla_Acey_s0003.v2.g10502.t1 NEMA_AncylCeyla_Acey_s0271.v2.g1148.t1 NEMA_AncylCeyla_Acey_s0271.v2.g1148.t2 NEMA_BrugiMalay_Bm7655a NEMA_BrugiMalay_Bm7655b NEMA_TrichSuis_D918_09108
OG0000596: C52G5.2 F55C5.3 NEMA_AncylCeyla_Acey_s0003.v2.g10530.t1 NEMA_BrugiMalay_Bm2903 NEMA_TrichSuis_D918_09031 ppa_stranded_DN4033_c0_g1_i1
OG0000597: NEMA_AncylCeyla_Acey_s0004.v2.g11272.t1 NEMA_AncylCeyla_Acey_s0004.v2.g11272.t2 NEMA_AncylCeyla_Acey_s0004.v2.g11272.t3 NEMA_AncylCeyla_Acey_s0004.v2.g11272.t4 NEMA_AncylCeyla_Acey_s0004.v2.g11272.t5 ppa_stranded_DN30080_c0_g1_i2
OG0000598: GPLIN_000152400 GPLIN_000606900 NEMA_AncylCeyla_Acey_s0004.v2.g11338.t1 NEMA_BrugiMalay_Bm6229a NEMA_BrugiMalay_Bm6229b NEMA_TrichSuis_D918_09327
OG0000599: F02D8.2 Iso_D.3074.1 NEMA_AncylCeyla_Acey_s0004.v2.g11415.t1 PPA04812 UMM-S71-15.76-mRNA-1_grd-8 ppa_stranded_DN23794_c0_g1_i4
OG0000600: NEMA_AncylCeyla_Acey_s0006.v2.g9500.t1 NEMA_BrugiMalay_Bm7062 NEMA_TrichSuis_D918_04731 PPA32739 Y71G12B.25a Y71G12B.25b
OG0000601: NEMA_AncylCeyla_Acey_s0006.v2.g9599.t1 NEMA_AncylCeyla_Acey_s0006.v2.g9599.t2 NEMA_BrugiMalay_Bm11663 NEMA_BrugiMalay_Bm3980 NEMA_TrichSuis_D918_02207 PPA32231
OG0000602: C47E12.2 F25B4.7 NEMA_AncylCeyla_Acey_s0007.v2.g11003.t1 NEMA_AncylCeyla_Acey_s0061.v2.g10388.t1 NEMA_BrugiMalay_Bm6046 ppa_stranded_DN26895_c0_g1_i1
OG0000603: GPLIN_000262100 NEMA_AncylCeyla_Acey_s0007.v2.g11018.t1 NEMA_AncylCeyla_Acey_s0007.v2.g11018.t2 NEMA_AncylCeyla_Acey_s0010.v2.g7438.t1 NEMA_AncylCeyla_Acey_s0071.v2.g8436.t1 ZC416.1
OG0000604: GPLIN_000490500 NEMA_AncylCeyla_Acey_s0007.v2.g11021.t1 NEMA_AncylCeyla_Acey_s0200.v2.g13966.t1 NEMA_AncylCeyla_Acey_s0200.v2.g13966.t2 NEMA_AncylCeyla_Acey_s0518.v2.g10704.t1 NEMA_BrugiMalay_Bm8008
OG0000605: GPLIN_000301300 NEMA_AncylCeyla_Acey_s0007.v2.g11077.t1 NEMA_AncylCeyla_Acey_s0007.v2.g11077.t2 NEMA_BrugiMalay_Bm12802 NEMA_TrichSuis_D918_04318 NEMA_TrichSuis_D918_04319
OG0000606: GPLIN_001068000 GPLIN_001068100 GPLIN_001123600 NEMA_AncylCeyla_Acey_s0007.v2.g11126.t1 NEMA_AncylCeyla_Acey_s0581.v2.g4770.t1 NEMA_BrugiMalay_Bm8876
OG0000607: D2013.10 NEMA_AncylCeyla_Acey_s0007.v2.g11128.t1 NEMA_AncylCeyla_Acey_s0204.v2.g14295.t1 NEMA_BrugiMalay_Bm3035 NEMA_BrugiMalay_Bm5656 PPA18955
OG0000608: GPLIN_001067400 NEMA_AncylCeyla_Acey_s0007.v2.g11133.t1 NEMA_AncylCeyla_Acey_s0373.v2.g15724.t1 NEMA_BrugiMalay_Bm8002 ZK40.1 ppa_stranded_DN30486_c0_g5_i2
OG0000609: GPLIN_001082500 NEMA_AncylCeyla_Acey_s0008.v2.g14072.t1 NEMA_BrugiMalay_Bm9273a NEMA_BrugiMalay_Bm9273b NEMA_BrugiMalay_Bm980 NEMA_TrichSuis_D918_03265
OG0000610: GPLIN_000607100 NEMA_AncylCeyla_Acey_s0008.v2.g14095.t1 NEMA_AncylCeyla_Acey_s0008.v2.g14095.t2 NEMA_BrugiMalay_Bm4034a NEMA_BrugiMalay_Bm4034b PPA37635
OG0000611: K04H4.2a K04H4.2b K04H4.2c NEMA_AncylCeyla_Acey_s0008.v2.g14158.t1 NEMA_AncylCeyla_Acey_s0008.v2.g14159.t1 PPA30142
OG0000612: GPLIN_001089500 GPLIN_001280100 NEMA_AncylCeyla_Acey_s0008.v2.g14169.t1 NEMA_BrugiMalay_Bm6511a NEMA_BrugiMalay_Bm6511b Y41C4A.8
OG0000613: F55H2.1a F55H2.1b GPLIN_000150100 NEMA_AncylCeyla_Acey_s0009.v2.g6505.t1 NEMA_AncylCeyla_Acey_s0202.v2.g14405.t1 PPA10318
OG0000614: NEMA_AncylCeyla_Acey_s0009.v2.g6643.t1 NEMA_BrugiMalay_Bm13921 NEMA_BrugiMalay_Bm2556a NEMA_BrugiMalay_Bm2556b NEMA_BrugiMalay_Bm6251 NEMA_TrichSuis_D918_04793
OG0000615: GPLIN_001307400 NEMA_AncylCeyla_Acey_s0010.v2.g7471.t1 NEMA_TrichSuis_D918_07304 PPA15234 R148.5a R148.5b
OG0000616: NEMA_AncylCeyla_Acey_s0011.v2.g7530.t1 NEMA_AncylCeyla_Acey_s0034.v2.g3310.t1 NEMA_BrugiMalay_Bm6503a NEMA_BrugiMalay_Bm6503b T22G5.2 ppa_stranded_DN31651_c3_g6_i1
OG0000617: NEMA_AncylCeyla_Acey_s0011.v2.g7677.t1 NEMA_AncylCeyla_Acey_s0011.v2.g7680.t1 NEMA_AncylCeyla_Acey_s0295.v2.g16666.t1 NEMA_AncylCeyla_Acey_s0295.v2.g16667.t1 NEMA_AncylCeyla_Acey_s0439.v2.g1019.t1 NEMA_AncylCeyla_Acey_s0439.v2.g1022.t1
OG0000618: C25F6.7a C25F6.7b NEMA_AncylCeyla_Acey_s0012.v2.g5813.t1 NEMA_BrugiMalay_Bm2373a NEMA_BrugiMalay_Bm2373b PPA00162
OG0000619: GPLIN_001044200 GPLIN_001372800 GPLIN_001602400 NEMA_AncylCeyla_Acey_s0014.v2.g8602.t1 NEMA_AncylCeyla_Acey_s0464.v2.g407.t1 NEMA_BrugiMalay_Bm10083
OG0000620: NEMA_AncylCeyla_Acey_s0014.v2.g8691.t1 NEMA_AncylCeyla_Acey_s0194.v2.g12389.t1 NEMA_AncylCeyla_Acey_s0226.v2.g15443.t1 NEMA_BrugiMalay_Bm4303 PPA13134 ppa_stranded_DN14206_c0_g1_i1
OG0000621: GPLIN_000476600 GPLIN_000920000 GPLIN_001141000 NEMA_AncylCeyla_Acey_s0014.v2.g8736.t1 NEMA_BrugiMalay_Bm3103 NEMA_TrichSuis_D918_01683
OG0000622: NEMA_AncylCeyla_Acey_s0015.v2.g10097.t1 NEMA_AncylCeyla_Acey_s0090.v2.g18869.t1 NEMA_BrugiMalay_Bm5385a NEMA_BrugiMalay_Bm5385b PPA10479 PPA36646
OG0000623: GPLIN_000816300 NEMA_AncylCeyla_Acey_s0016.v2.g3080.t1 NEMA_BrugiMalay_Bm3196a NEMA_BrugiMalay_Bm3196b NEMA_BrugiMalay_Bm3196c NEMA_BrugiMalay_Bm3196d
OG0000624: NEMA_AncylCeyla_Acey_s0016.v2.g3114.t1 NEMA_AncylCeyla_Acey_s0016.v2.g3114.t2 NEMA_BrugiMalay_Bm2424 NEMA_BrugiMalay_Bm3669 NEMA_TrichSuis_D918_02256 NEMA_TrichSuis_D918_02374
OG0000625: NEMA_AncylCeyla_Acey_s0016.v2.g3167.t1 NEMA_AncylCeyla_Acey_s0016.v2.g3167.t2 NEMA_AncylCeyla_Acey_s0074.v2.g12002.t1 NEMA_BrugiMalay_Bm1842a NEMA_BrugiMalay_Bm1842b NEMA_TrichSuis_D918_07572
OG0000626: NEMA_AncylCeyla_Acey_s0018.v2.g4584.t1 NEMA_AncylCeyla_Acey_s0082.v2.g8179.t1 NEMA_AncylCeyla_Acey_s0278.v2.g18484.t1 NEMA_AncylCeyla_Acey_s0278.v2.g18484.t2 NEMA_AncylCeyla_Acey_s0688.v2.g17493.t1 NEMA_AncylCeyla_Acey_s0688.v2.g17494.t1
OG0000627: C03F11.2 NEMA_AncylCeyla_Acey_s0021.v2.g3768.t1 NEMA_AncylCeyla_Acey_s0021.v2.g3768.t2 NEMA_AncylCeyla_Acey_s0186.v2.g6151.t1 NEMA_BrugiMalay_Bm4288 ppa_stranded_DN27234_c0_g1_i1
OG0000628: NEMA_AncylCeyla_Acey_s0021.v2.g3777.t1 NEMA_AncylCeyla_Acey_s0022.v2.g18554.t1 NEMA_BrugiMalay_Bm7202 NEMA_BrugiMalay_Bm8506 PPA01946 ppa_stranded_DN26406_c0_g2_i2
OG0000629: GPLIN_000454400 NEMA_AncylCeyla_Acey_s0023.v2.g11570.t1 NEMA_AncylCeyla_Acey_s0128.v2.g11795.t1 NEMA_BrugiMalay_Bm13726 NEMA_TrichSuis_D918_04181 NEMA_TrichSuis_D918_05196
OG0000630: GPLIN_001224800 GPLIN_001331800 NEMA_AncylCeyla_Acey_s0024.v2.g8904.t1 NEMA_BrugiMalay_Bm755 Y105E8A.23a Y105E8A.23b
OG0000631: K10D6.2a K10D6.2b K10D6.2c K10D6.2d NEMA_AncylCeyla_Acey_s0024.v2.g8938.t1 NEMA_BrugiMalay_Bm12399
OG0000632: GPLIN_000507000 GPLIN_001122500 NEMA_AncylCeyla_Acey_s0025.v2.g1427.t1 NEMA_AncylCeyla_Acey_s0025.v2.g1427.t2 NEMA_BrugiMalay_Bm4985 NEMA_BrugiMalay_Bm975
OG0000633: B0379.4a B0379.4b B0379.4c GPLIN_001294600 NEMA_AncylCeyla_Acey_s0026.v2.g5454.t1 NEMA_BrugiMalay_Bm5888
OG0000634: NEMA_AncylCeyla_Acey_s0027.v2.g3917.t1 NEMA_AncylCeyla_Acey_s0071.v2.g8410.t1 NEMA_AncylCeyla_Acey_s0071.v2.g8410.t2 NEMA_AncylCeyla_Acey_s0080.v2.g10811.t1 NEMA_AncylCeyla_Acey_s0083.v2.g7003.t1 NEMA_AncylCeyla_Acey_s0277.v2.g14010.t1
OG0000635: GPLIN_000198600 GPLIN_001415200 NEMA_AncylCeyla_Acey_s0027.v2.g3969.t1 NEMA_BrugiMalay_Bm4466 NEMA_TrichSuis_D918_05540 PPA24647
OG0000636: F01G10.7 NEMA_AncylCeyla_Acey_s0029.v2.g5171.t1 NEMA_AncylCeyla_Acey_s0128.v2.g11800.t1 NEMA_BrugiMalay_Bm5356 PPA14232 ppa_stranded_DN21912_c0_g2_i1
OG0000637: GPLIN_000613800 NEMA_AncylCeyla_Acey_s0031.v2.g9020.t1 NEMA_BrugiMalay_Bm5064 NEMA_BrugiMalay_Bm5629b NEMA_BrugiMalay_Bm5629c ppa_stranded_DN23228_c0_g1_i1
OG0000638: NEMA_AncylCeyla_Acey_s0032.v2.g6762.t1 NEMA_BrugiMalay_Bm6651a NEMA_BrugiMalay_Bm6651b NEMA_BrugiMalay_Bm6651c NEMA_BrugiMalay_Bm6651d NEMA_BrugiMalay_Bm7213
OG0000639: K08E7.5a K08E7.5b K08E7.5c K08E7.5d K08E7.5e NEMA_AncylCeyla_Acey_s0032.v2.g6801.t1
OG0000640: GPLIN_000020800 GPLIN_001301000 GPLIN_001581100 NEMA_AncylCeyla_Acey_s0033.v2.g12972.t1 NEMA_BrugiMalay_Bm6320a NEMA_BrugiMalay_Bm6320b
OG0000641: GPLIN_000703800 GPLIN_000720900 NEMA_AncylCeyla_Acey_s0033.v2.g12984.t1 NEMA_BrugiMalay_Bm2416 NEMA_TrichSuis_D918_01637 ppa_stranded_DN23957_c0_g1_i5
OG0000642: NEMA_AncylCeyla_Acey_s0034.v2.g3320.t1 NEMA_AncylCeyla_Acey_s0034.v2.g3321.t1 NEMA_AncylCeyla_Acey_s0034.v2.g3325.t1 NEMA_AncylCeyla_Acey_s0034.v2.g3327.t1 NEMA_AncylCeyla_Acey_s0034.v2.g3328.t1 NEMA_AncylCeyla_Acey_s0278.v2.g18475.t1
OG0000643: NEMA_AncylCeyla_Acey_s0035.v2.g13195.t1 NEMA_AncylCeyla_Acey_s0049.v2.g8334.t1 NEMA_AncylCeyla_Acey_s0067.v2.g13545.t1 NEMA_AncylCeyla_Acey_s1176.v2.g19076.t1 NEMA_AncylCeyla_transcript_Acey_s0002.g557.t1 NEMA_AncylCeyla_transcript_Acey_s0108.g82.t1
OG0000644: NEMA_AncylCeyla_Acey_s0037.v2.g7891.t1 NEMA_AncylCeyla_Acey_s0052.v2.g5913.t1 NEMA_AncylCeyla_Acey_s0192.v2.g726.t1 NEMA_AncylCeyla_Acey_s0192.v2.g726.t2 NEMA_AncylCeyla_Acey_s0841.v2.g13956.t1 PPA35206
OG0000645: F47A4.3a F47A4.3b F47A4.3c NEMA_AncylCeyla_Acey_s0038.v2.g9660.t1 NEMA_BrugiMalay_Bm4171a NEMA_BrugiMalay_Bm4171b
OG0000646: GPLIN_000859000 NEMA_AncylCeyla_Acey_s0039.v2.g14682.t1 NEMA_AncylCeyla_Acey_s0361.v2.g15628.t1 NEMA_BrugiMalay_Bm16897 PPA24618 T15B7.2
OG0000647: GPLIN_000602700 NEMA_AncylCeyla_Acey_s0040.v2.g13738.t1 NEMA_AncylCeyla_Acey_s0454.v2.g15365.t1 PPA34344 T28C12.6 ppa_stranded_DN18809_c0_g2_i1
OG0000648: GPLIN_000144400 Iso_D.4803.1 NEMA_AncylCeyla_Acey_s0042.v2.g9246.t1 NEMA_AncylCeyla_Acey_s0147.v2.g13876.t1 NEMA_BrugiMalay_Bm7527 ZK673.7
OG0000649: M28.6 NEMA_AncylCeyla_Acey_s0043.v2.g12510.t1 NEMA_AncylCeyla_Acey_s0313.v2.g15850.t1 NEMA_BrugiMalay_Bm7593a NEMA_BrugiMalay_Bm7593b ppa_stranded_DN24352_c0_g1_i1
OG0000650: GPLIN_000630300 GPLIN_000784300 GPLIN_000929200 GPLIN_000929300 NEMA_AncylCeyla_Acey_s0050.v2.g4092.t1 NEMA_BrugiMalay_Bm6759
OG0000651: NEMA_AncylCeyla_Acey_s0052.v2.g5912.t1 NEMA_AncylCeyla_Acey_s0249.v2.g3995.t1 NEMA_AncylCeyla_Acey_s0834.v2.g9144.t1 NEMA_AncylCeyla_Acey_s0834.v2.g9144.t2 NEMA_AncylCeyla_Acey_s0834.v2.g9144.t3 NEMA_AncylCeyla_Acey_s0834.v2.g9144.t4
OG0000652: GPLIN_000686300 GPLIN_001534600 NEMA_AncylCeyla_Acey_s0057.v2.g6878.t1 NEMA_AncylCeyla_Acey_s0057.v2.g6878.t2 NEMA_AncylCeyla_Acey_s0057.v2.g6878.t3 NEMA_AncylCeyla_Acey_s0083.v2.g7033.t1
OG0000653: F20D12.5 Iso_D.10899.2 NEMA_AncylCeyla_Acey_s0059.v2.g14381.t1 NEMA_AncylCeyla_Acey_s0367.v2.g5967.t1 PPA40325 ppa_stranded_DN4008_c0_g2_i1
OG0000654: GPLIN_000061400 NEMA_AncylCeyla_Acey_s0060.v2.g3375.t1 NEMA_AncylCeyla_Acey_s0331.v2.g4694.t1 NEMA_AncylCeyla_Acey_s0331.v2.g4696.t1 NEMA_BrugiMalay_Bm1960 NEMA_TrichSuis_D918_07623
OG0000655: GPLIN_000346800 GPLIN_001076600 GPLIN_001224700 NEMA_AncylCeyla_Acey_s0064.v2.g6002.t1 NEMA_BrugiMalay_Bm9750 NEMA_BrugiMalay_Bm9986
OG0000656: GPLIN_000492000 NEMA_AncylCeyla_Acey_s0064.v2.g6050.t1 NEMA_BrugiMalay_Bm2690 NEMA_BrugiMalay_Bm6411a NEMA_BrugiMalay_Bm6411b PPA22590
OG0000657: NEMA_AncylCeyla_Acey_s0066.v2.g9842.t1 NEMA_AncylCeyla_Acey_s0095.v2.g9980.t1 NEMA_AncylCeyla_Acey_s0157.v2.g1386.t1 NEMA_AncylCeyla_Acey_s0161.v2.g12647.t1 NEMA_BrugiMalay_Bm2275a NEMA_BrugiMalay_Bm2275b
OG0000658: NEMA_AncylCeyla_Acey_s0067.v2.g13569.t1 NEMA_BrugiMalay_Bm5823a NEMA_BrugiMalay_Bm5823b NEMA_BrugiMalay_Bm5823c NEMA_BrugiMalay_Bm5823d NEMA_TrichSuis_D918_08114
OG0000659: C15F1.6 GPLIN_000305700 GPLIN_001562500 NEMA_AncylCeyla_Acey_s0069.v2.g15917.t1 NEMA_BrugiMalay_Bm3454 PPA07801
OG0000660: GPLIN_000118100 NEMA_AncylCeyla_Acey_s0069.v2.g15932.t1 NEMA_BrugiMalay_Bm2060a NEMA_BrugiMalay_Bm2060b NEMA_BrugiMalay_Bm2060c NEMA_TrichSuis_D918_02472
OG0000661: GPLIN_001474300 NEMA_AncylCeyla_Acey_s0070.v2.g15128.t1 NEMA_BrugiMalay_Bm6910 PPA25177 PPA46060 ZC101.3
OG0000662: B0395.2 GPLIN_000726800 NEMA_AncylCeyla_Acey_s0070.v2.g15153.t1 NEMA_AncylCeyla_Acey_s0158.v2.g17630.t1 NEMA_BrugiMalay_Bm1788 PPA00228
OG0000663: NEMA_AncylCeyla_Acey_s0074.v2.g11990.t1 NEMA_BrugiMalay_Bm5543 NEMA_TrichSuis_D918_00315 PPA07519 T04C10.2a T04C10.2b
OG0000664: GPLIN_000425000 NEMA_AncylCeyla_Acey_s0075.v2.g12287.t1 NEMA_BrugiMalay_Bm7499 NEMA_BrugiMalay_Bm9824a NEMA_BrugiMalay_Bm9824b NEMA_TrichSuis_D918_02680
OG0000665: AC3.3 AC3.4 F35A5.3 F35A5.4 F47F2.3 NEMA_AncylCeyla_Acey_s0081.v2.g4996.t1
OG0000666: F11C7.3 NEMA_AncylCeyla_Acey_s0082.v2.g8139.t1 NEMA_AncylCeyla_Acey_s0240.v2.g1276.t1 NEMA_AncylCeyla_Acey_s0477.v2.g1410.t1 NEMA_AncylCeyla_Acey_s0477.v2.g1412.t1 NEMA_AncylCeyla_Acey_s1508.v2.g7869.t1
OG0000667: GPLIN_001161100 GPLIN_001408000 NEMA_AncylCeyla_Acey_s0082.v2.g8145.t1 NEMA_AncylCeyla_Acey_s0224.v2.g15759.t1 NEMA_BrugiMalay_Bm5514 ppa_stranded_DN18832_c0_g2_i1
OG0000668: GPLIN_000492200 NEMA_AncylCeyla_Acey_s0082.v2.g8154.t1 NEMA_AncylCeyla_Acey_s0082.v2.g8154.t2 NEMA_BrugiMalay_Bm13803 NEMA_TrichSuis_D918_06239 Y25C1A.5
OG0000669: GPLIN_000391400 H41C03.3 NEMA_AncylCeyla_Acey_s0083.v2.g7044.t1 NEMA_AncylCeyla_Acey_s0134.v2.g13384.t1 NEMA_AncylCeyla_Acey_s0156.v2.g1934.t1 ppa_stranded_DN24629_c0_g2_i3
OG0000670: F23B12.4a F23B12.4b F23B12.4c NEMA_AncylCeyla_Acey_s0084.v2.g12107.t1 NEMA_BrugiMalay_Bm3535 PPA33516
OG0000671: NEMA_AncylCeyla_Acey_s0091.v2.g861.t1 NEMA_AncylCeyla_Acey_s0091.v2.g862.t1 NEMA_BrugiMalay_Bm9132 PPA19597 Y39G8B.1a Y39G8B.1b
OG0000672: F10D7.2 NEMA_AncylCeyla_Acey_s0093.v2.g5691.t1 NEMA_BrugiMalay_Bm8054 NEMA_TrichSuis_D918_07353 PPA19582 T25D3.4c
OG0000673: GPLIN_000127400 GPLIN_000584200 NEMA_AncylCeyla_Acey_s0099.v2.g3536.t1 NEMA_BrugiMalay_Bm14344 NEMA_BrugiMalay_Bm17567 PPA21740
OG0000674: Contig3-snapTAU.41 GPLIN_001476000 NEMA_AncylCeyla_Acey_s0099.v2.g3557.t1 NEMA_BrugiMalay_Bm3928 NEMA_BrugiMalay_Bm8890 NEMA_TrichSuis_D918_03442
OG0000675: C01A2.2a C01A2.2b NEMA_AncylCeyla_Acey_s0101.v2.g10902.t1 NEMA_BrugiMalay_Bm1858a NEMA_BrugiMalay_Bm1858b ppa_stranded_DN7835_c0_g1_i1
OG0000676: GPLIN_000810200 GPLIN_000863600 NEMA_AncylCeyla_Acey_s0104.v2.g5343.t1 NEMA_AncylCeyla_Acey_s0104.v2.g5343.t2 NEMA_TrichSuis_D918_09737 PPA37756
OG0000677: NEMA_AncylCeyla_Acey_s0123.v2.g13173.t1 NEMA_BrugiMalay_Bm5910a NEMA_BrugiMalay_Bm5910b NEMA_BrugiMalay_Bm8781 PPA06061 T22B3.1
OG0000678: NEMA_AncylCeyla_Acey_s0127.v2.g3648.t1 NEMA_AncylCeyla_Acey_s0127.v2.g3648.t2 NEMA_BrugiMalay_Bm4690a NEMA_BrugiMalay_Bm4690b NEMA_BrugiMalay_Bm4781 NEMA_TrichSuis_D918_01676
OG0000679: B0024.10 GPLIN_000083500 NEMA_AncylCeyla_Acey_s0128.v2.g11778.t1 NEMA_AncylCeyla_Acey_s0748.v2.g17843.t1 NEMA_AncylCeyla_Acey_s0748.v2.g17843.t2 NEMA_BrugiMalay_Bm1680
OG0000680: GPLIN_000006800 GPLIN_000182100 NEMA_AncylCeyla_Acey_s0128.v2.g11794.t1 NEMA_BrugiMalay_Bm2340a NEMA_BrugiMalay_Bm2340b PPA03189
OG0000681: GPLIN_000716000 NEMA_AncylCeyla_Acey_s0130.v2.g18689.t1 NEMA_BrugiMalay_Bm4742a NEMA_BrugiMalay_Bm4742b NEMA_TrichSuis_D918_01054 NEMA_TrichSuis_D918_03816
OG0000682: GPLIN_001071300 NEMA_AncylCeyla_Acey_s0135.v2.g8209.t1 NEMA_TrichSuis_D918_04461 NEMA_TrichSuis_D918_04754 NEMA_TrichSuis_D918_06386 UMM-S2840-102.67-mRNA-1_frag
OG0000683: Contig63-snapTAU.115 NEMA_AncylCeyla_Acey_s0138.v2.g6699.t1 NEMA_BrugiMalay_Bm2800a NEMA_BrugiMalay_Bm2800b NEMA_TrichSuis_D918_02741 NEMA_TrichSuis_D918_03876
OG0000684: K02E10.4a K02E10.4b NEMA_AncylCeyla_Acey_s0142.v2.g18810.t1 NEMA_BrugiMalay_Bm10902a NEMA_BrugiMalay_Bm10902b ppa_stranded_DN23456_c0_g1_i2
OG0000685: GPLIN_000147700 NEMA_AncylCeyla_Acey_s0142.v2.g18812.t1 NEMA_BrugiMalay_Bm13791 NEMA_TrichSuis_D918_03726 NEMA_TrichSuis_D918_06778 PPA36332
OG0000686: K03A11.6 NEMA_AncylCeyla_Acey_s0148.v2.g14845.t1 NEMA_AncylCeyla_Acey_s0176.v2.g1125.t1 NEMA_BrugiMalay_Bm3839 T05B4.3 T05B4.8
OG0000687: GPLIN_000262300 GPLIN_001185400 GPLIN_001432200 NEMA_AncylCeyla_Acey_s0151.v2.g12604.t1 NEMA_BrugiMalay_Bm3856a NEMA_BrugiMalay_Bm3856b
OG0000688: NEMA_AncylCeyla_Acey_s0164.v2.g946.t1 NEMA_BrugiMalay_Bm2959a NEMA_BrugiMalay_Bm2959b NEMA_BrugiMalay_Bm2959c NEMA_BrugiMalay_Bm2959d NEMA_BrugiMalay_Bm2959e
OG0000689: C18E9.11a C18E9.11b NEMA_AncylCeyla_Acey_s0166.v2.g7864.t1 NEMA_AncylCeyla_Acey_s0166.v2.g7865.t1 NEMA_AncylCeyla_Acey_s0166.v2.g7866.t1 NEMA_BrugiMalay_Bm6374
OG0000690: F39C12.3a F39C12.3b NEMA_AncylCeyla_Acey_s0170.v2.g13310.t1 NEMA_BrugiMalay_Bm3938 NEMA_TrichSuis_D918_07733 PPA09622
OG0000691: GPLIN_000477900 GPLIN_001146500 Iso_D.5261.1 NEMA_AncylCeyla_Acey_s0172.v2.g252.t1 NEMA_BrugiMalay_Bm11356 NEMA_BrugiMalay_Bm4663
OG0000692: GPLIN_000138700 GPLIN_000831200 NEMA_AncylCeyla_Acey_s0179.v2.g18433.t1 NEMA_AncylCeyla_Acey_s0179.v2.g18435.t1 NEMA_AncylCeyla_Acey_s0179.v2.g18435.t2 NEMA_BrugiMalay_Bm10832
OG0000693: GPLIN_000797300 NEMA_AncylCeyla_Acey_s0185.v2.g17555.t1 NEMA_BrugiMalay_Bm6184a NEMA_BrugiMalay_Bm6184b W04G3.2 ppa_stranded_DN7825_c0_g1_i1
OG0000694: GPLIN_000567900 NEMA_AncylCeyla_Acey_s0190.v2.g2422.t1 NEMA_BrugiMalay_Bm7362 PPA12976 ZC250.1a ZC250.1b
OG0000695: C04F1.1 F15H10.8 F47B8.5a F47B8.5b NEMA_AncylCeyla_Acey_s0193.v2.g17235.t1 ppa_stranded_DN31287_c4_g1_i1
OG0000696: GPLIN_000566900 GPLIN_000567000 NEMA_AncylCeyla_Acey_s0194.v2.g12378.t1 NEMA_BrugiMalay_Bm3560 NEMA_TrichSuis_D918_09128 PPA38690
OG0000697: Iso_D.10828.1 NEMA_AncylCeyla_Acey_s0196.v2.g1164.t1 NEMA_BrugiMalay_Bm3166 PPA05967 PPA23829 Y38A10A.2
OG0000698: GPLIN_001560100 NEMA_AncylCeyla_Acey_s0211.v2.g763.t1 NEMA_BrugiMalay_Bm2135 PPA20637 PPA27859 ppa_stranded_DN24768_c0_g1_i2
OG0000699: GPLIN_001320700 GPLIN_001320800 GPLIN_001543000 NEMA_AncylCeyla_Acey_s0219.v2.g10052.t1 NEMA_BrugiMalay_Bm2990 PPA15526
OG0000700: GPLIN_001353700 GPLIN_001449000 GPLIN_001638000 NEMA_AncylCeyla_Acey_s0234.v2.g9808.t1 NEMA_BrugiMalay_Bm6089 ppa_stranded_DN30570_c3_g10_i1
OG0000701: F40E10.5 F57H12.3 NEMA_AncylCeyla_Acey_s0242.v2.g482.t1 NEMA_AncylCeyla_Acey_s0590.v2.g12799.t1 NEMA_BrugiMalay_Bm4533 PPA17869
OG0000702: C24H10.5 NEMA_AncylCeyla_Acey_s0250.v2.g6413.t1 NEMA_AncylCeyla_Acey_s0349.v2.g1652.t1 NEMA_BrugiMalay_Bm2346a NEMA_BrugiMalay_Bm2346b NEMA_BrugiMalay_Bm5305
OG0000703: F58A6.4 NEMA_AncylCeyla_Acey_s0257.v2.g17116.t1 NEMA_AncylCeyla_Acey_s0326.v2.g13912.t1 PPA26267 R10H1.5 ppa_stranded_DN25685_c0_g1_i1
OG0000704: C44H4.3 NEMA_AncylCeyla_Acey_s0259.v2.g163.t1 NEMA_BrugiMalay_Bm2770a NEMA_BrugiMalay_Bm2770b NEMA_TrichSuis_D918_00619 PPA20381
OG0000705: C06G1.1a C06G1.1b NEMA_AncylCeyla_Acey_s0263.v2.g13467.t1 NEMA_BrugiMalay_Bm2019 NEMA_TrichSuis_D918_09998 PPA00537
OG0000706: GPLIN_000567300 GPLIN_000567400 NEMA_AncylCeyla_Acey_s0263.v2.g13471.t1 NEMA_BrugiMalay_Bm13684 NEMA_TrichSuis_D918_01650 NEMA_TrichSuis_D918_08556
OG0000707: F48E8.1a F48E8.1b F48E8.1c NEMA_AncylCeyla_Acey_s0265.v2.g13825.t1 NEMA_AncylCeyla_Acey_s0265.v2.g13825.t2 NEMA_TrichSuis_D918_06811
OG0000708: GPLIN_000648800 NEMA_AncylCeyla_Acey_s0275.v2.g10836.t1 NEMA_BrugiMalay_Bm13832 NEMA_BrugiMalay_Bm2794a NEMA_BrugiMalay_Bm2794b ZK637.10
OG0000709: NEMA_AncylCeyla_Acey_s0277.v2.g14004.t1 NEMA_BrugiMalay_Bm2295 NEMA_BrugiMalay_Bm4959a NEMA_BrugiMalay_Bm4959b NEMA_TrichSuis_D918_00270 PPA18674
OG0000710: NEMA_AncylCeyla_Acey_s0281.v2.g4535.t1 NEMA_AncylCeyla_Acey_s0444.v2.g14389.t1 NEMA_BrugiMalay_Bm8892 PPA03100 T21D12.2a T21D12.2b
OG0000711: NEMA_AncylCeyla_Acey_s0282.v2.g638.t1 NEMA_BrugiMalay_Bm3398 NEMA_BrugiMalay_Bm6220 NEMA_TrichSuis_D918_01779 NEMA_TrichSuis_D918_02417 NEMA_TrichSuis_D918_08702
OG0000712: GPLIN_000571200 NEMA_AncylCeyla_Acey_s0290.v2.g7123.t1 NEMA_AncylCeyla_Acey_s0944.v2.g110.t1 NEMA_BrugiMalay_Bm11317 NEMA_BrugiMalay_Bm3824 NEMA_BrugiMalay_Bm9033
OG0000713: GPLIN_001141300 NEMA_AncylCeyla_Acey_s0309.v2.g667.t1 NEMA_BrugiMalay_Bm17127 NEMA_BrugiMalay_Bm6757a NEMA_BrugiMalay_Bm6757b NEMA_TrichSuis_D918_02832
OG0000714: NEMA_AncylCeyla_Acey_s0314.v2.g576.t1 NEMA_AncylCeyla_Acey_s0314.v2.g576.t2 NEMA_BrugiMalay_Bm6762 Y53F4B.27a Y53F4B.27b ppa_stranded_DN28986_c0_g1_i2
OG0000715: C14A4.12a C14A4.12b NEMA_AncylCeyla_Acey_s0317.v2.g17145.t1 NEMA_AncylCeyla_Acey_s0317.v2.g17145.t2 NEMA_BrugiMalay_Bm2187 NEMA_TrichSuis_D918_03902
OG0000716: NEMA_AncylCeyla_Acey_s0365.v2.g2050.t1 NEMA_BrugiMalay_Bm6106 W01C9.3a W01C9.3b W01C9.3c W01C9.3d
OG0000717: NEMA_AncylCeyla_Acey_s0367.v2.g5973.t1 NEMA_AncylCeyla_Acey_s0367.v2.g5973.t2 NEMA_TrichSuis_D918_06516 PPA03277 Y71D11A.1a Y71D11A.1b
OG0000718: M88.6a M88.6b M88.6c NEMA_AncylCeyla_Acey_s0371.v2.g17300.t1 NEMA_BrugiMalay_Bm7763 NEMA_TrichSuis_D918_00141
OG0000719: GPLIN_000003800 GPLIN_000768500 NEMA_AncylCeyla_Acey_s0373.v2.g15730.t1 NEMA_BrugiMalay_Bm12731 PPA06258 PPA18299
OG0000720: F56D2.5 GPLIN_000038400 GPLIN_000078800 NEMA_AncylCeyla_Acey_s0377.v2.g734.t1 NEMA_BrugiMalay_Bm2423 NEMA_BrugiMalay_Bm956
OG0000721: B0272.3 GPLIN_000532900 GPLIN_001285600 NEMA_AncylCeyla_Acey_s0386.v2.g5889.t1 NEMA_BrugiMalay_Bm1730 NEMA_TrichSuis_D918_09245
OG0000722: F32A5.4a F32A5.4b NEMA_AncylCeyla_Acey_s0417.v2.g17611.t1 NEMA_BrugiMalay_Bm3738 PPA21043 R01E6.2
OG0000723: GPLIN_000544000 NEMA_AncylCeyla_Acey_s0422.v2.g13130.t1 NEMA_BrugiMalay_Bm3279 NEMA_BrugiMalay_Bm9505 NEMA_TrichSuis_D918_01322 NEMA_TrichSuis_D918_01323
OG0000724: GPLIN_000961300 NEMA_AncylCeyla_Acey_s0424.v2.g3916.t1 NEMA_BrugiMalay_Bm17988 NEMA_BrugiMalay_Bm2945 NEMA_TrichSuis_D918_09420 ppa_stranded_DN29949_c0_g1_i5
OG0000725: NEMA_AncylCeyla_Acey_s0434.v2.g15419.t1 NEMA_AncylCeyla_Acey_s0434.v2.g15419.t2 NEMA_AncylCeyla_Acey_s1020.v2.g15087.t1 NEMA_BrugiMalay_Bm5116 PPA36792 ppa_stranded_DN43968_c0_g1_i1
OG0000726: NEMA_AncylCeyla_Acey_s0445.v2.g6991.t1 NEMA_AncylCeyla_Acey_s0445.v2.g6992.t1 NEMA_AncylCeyla_Acey_s0445.v2.g6994.t1 NEMA_AncylCeyla_Acey_s0764.v2.g14883.t1 NEMA_AncylCeyla_transcript_Acey_s0035.g2978.t1 PPA11112
OG0000727: GPLIN_000461000 GPLIN_000461200 NEMA_AncylCeyla_Acey_s0459.v2.g16021.t1 NEMA_BrugiMalay_Bm10285 NEMA_BrugiMalay_Bm3810 NEMA_TrichSuis_D918_05717
OG0000728: F35D11.3 GPLIN_000187200 GPLIN_001298100 GPLIN_001609300 NEMA_AncylCeyla_Acey_s0475.v2.g3020.t1 NEMA_BrugiMalay_Bm3836
OG0000729: NEMA_AncylCeyla_Acey_s0501.v2.g11843.t1 NEMA_AncylCeyla_Acey_s0501.v2.g11843.t2 NEMA_AncylCeyla_Acey_s0501.v2.g11843.t3 NEMA_AncylCeyla_Acey_s0501.v2.g11843.t4 NEMA_BrugiMalay_Bm3964 ppa_stranded_DN24225_c0_g1_i2
OG0000730: B0222.3 C48A7.2a C48A7.2b GPLIN_001055700 NEMA_AncylCeyla_Acey_s0523.v2.g405.t1 PPA21883
OG0000731: NEMA_AncylCeyla_Acey_s0538.v2.g16753.t1 NEMA_AncylCeyla_Acey_s0538.v2.g16753.t2 NEMA_AncylCeyla_Acey_s0538.v2.g16753.t3 NEMA_BrugiMalay_Bm4649 NEMA_TrichSuis_D918_02176 PPA22420
OG0000732: NEMA_AncylCeyla_Acey_s0568.v2.g2260.t1 NEMA_BrugiMalay_Bm6679a NEMA_BrugiMalay_Bm6679b NEMA_TrichSuis_D918_02299 NEMA_TrichSuis_D918_05744 PPA28052
OG0000733: GPLIN_000765300 NEMA_AncylCeyla_Acey_s0575.v2.g4554.t1 NEMA_BrugiMalay_Bm10906a NEMA_BrugiMalay_Bm10906b NEMA_TrichSuis_D918_05095 Y2H9A.1
OG0000734: NEMA_AncylCeyla_Acey_s0649.v2.g18705.t1 NEMA_AncylCeyla_Acey_s0649.v2.g18705.t2 NEMA_BrugiMalay_Bm5643 PPA45949 T07C12.8a T07C12.8b
OG0000735: GPLIN_001287800 NEMA_AncylCeyla_Acey_s0678.v2.g15811.t1 NEMA_BrugiMalay_Bm8397a NEMA_BrugiMalay_Bm8397b NEMA_TrichSuis_D918_06244 ppa_stranded_DN30570_c0_g2_i1
OG0000736: GPLIN_000661300 NEMA_AncylCeyla_Acey_s0727.v2.g15744.t1 NEMA_BrugiMalay_Bm3294a NEMA_BrugiMalay_Bm3294b NEMA_BrugiMalay_Bm3294c NEMA_BrugiMalay_Bm3294d
OG0000737: NEMA_AncylCeyla_Acey_s0786.v2.g19256.t1 NEMA_BrugiMalay_Bm4054a NEMA_BrugiMalay_Bm4054b NEMA_BrugiMalay_Bm4054c NEMA_TrichSuis_D918_00695 ppa_stranded_DN31353_c0_g1_i1
OG0000738: GPLIN_000010800 NEMA_AncylCeyla_Acey_s0898.v2.g1570.t1 NEMA_BrugiMalay_Bm1813a NEMA_BrugiMalay_Bm1813b NEMA_BrugiMalay_Bm1813c NEMA_TrichSuis_D918_05721
OG0000739: GPLIN_000136500 NEMA_AncylCeyla_Acey_s0951.v2.g17289.t1 NEMA_BrugiMalay_Bm4636 NEMA_BrugiMalay_Bm6115a NEMA_BrugiMalay_Bm6115b ppa_stranded_DN30659_c1_g2_i1
OG0000740: GPLIN_000812000 GPLIN_001386100 GPLIN_001624900 NEMA_AncylCeyla_Acey_s1055.v2.g19360.t1 NEMA_BrugiMalay_Bm4204 NEMA_TrichSuis_D918_06087
OG0000741: NEMA_AncylCeyla_Acey_s1083.v2.g12025.t1 NEMA_BrugiMalay_Bm2260a NEMA_BrugiMalay_Bm2260b NEMA_BrugiMalay_Bm6014 T08G2.3 ppa_stranded_DN19286_c0_g1_i1
OG0000742: NEMA_AncylCeyla_transcript_Acey_s0002.g860.t1 NEMA_AncylCeyla_transcript_Acey_s0046.g1377.t1 NEMA_AncylCeyla_transcript_Acey_s0398.g720.t1 NEMA_AncylCeyla_transcript_Acey_s0457.g1818.t1 NEMA_AncylCeyla_transcript_Acey_s0886.g2864.t1 NEMA_AncylCeyla_transcript_Acey_s0886.g2864.t2
OG0000743: NEMA_AncylCeyla_transcript_Acey_s0003.g1555.t1 NEMA_AncylCeyla_transcript_Acey_s0025.g1255.t1 NEMA_AncylCeyla_transcript_Acey_s0071.g512.t1 NEMA_AncylCeyla_transcript_Acey_s0071.g512.t2 NEMA_AncylCeyla_transcript_Acey_s0602.g521.t1 NEMA_AncylCeyla_transcript_Acey_s0668.g1344.t1
OG0000744: NEMA_AncylCeyla_transcript_Acey_s0004.g1746.t1 NEMA_AncylCeyla_transcript_Acey_s0034.g2946.t1 NEMA_AncylCeyla_transcript_Acey_s0087.g2072.t1 NEMA_AncylCeyla_transcript_Acey_s0087.g2075.t1 NEMA_AncylCeyla_transcript_Acey_s0119.g832.t1 NEMA_AncylCeyla_transcript_Acey_s0939.g3129.t1
OG0000745: NEMA_AncylCeyla_transcript_Acey_s0006.g2935.t1 NEMA_AncylCeyla_transcript_Acey_s0006.g2935.t2 NEMA_AncylCeyla_transcript_Acey_s0006.g2935.t3 NEMA_AncylCeyla_transcript_Acey_s0171.g309.t1 NEMA_AncylCeyla_transcript_Acey_s0171.g309.t2 NEMA_AncylCeyla_transcript_Acey_s0323.g2479.t1
OG0000746: NEMA_AncylCeyla_transcript_Acey_s0009.g508.t1 NEMA_AncylCeyla_transcript_Acey_s0056.g2684.t1 NEMA_AncylCeyla_transcript_Acey_s0164.g3536.t1 NEMA_AncylCeyla_transcript_Acey_s0212.g2247.t1 NEMA_AncylCeyla_transcript_Acey_s0777.g2277.t1 NEMA_AncylCeyla_transcript_Acey_s0928.g3079.t1
OG0000747: NEMA_AncylCeyla_transcript_Acey_s0011.g1293.t1 NEMA_AncylCeyla_transcript_Acey_s0043.g890.t1 NEMA_AncylCeyla_transcript_Acey_s0071.g505.t1 NEMA_AncylCeyla_transcript_Acey_s0090.g2403.t1 NEMA_AncylCeyla_transcript_Acey_s0481.g2244.t1 NEMA_AncylCeyla_transcript_Acey_s0679.g1463.t1
OG0000748: Contig67-snapTAU.71 F57A10.5 NEMA_AncylCeyla_transcript_Acey_s0017.g3347.t1 PPA33729 UMM-S2838-17.63-mRNA-1_truncated_curated ppa_stranded_DN26253_c0_g1_i1
OG0000749: NEMA_AncylCeyla_transcript_Acey_s0028.g1758.t1 NEMA_AncylCeyla_transcript_Acey_s0028.g1761.t1 NEMA_AncylCeyla_transcript_Acey_s0028.g1761.t2 NEMA_AncylCeyla_transcript_Acey_s0028.g1761.t3 NEMA_AncylCeyla_transcript_Acey_s0028.g1761.t4 NEMA_AncylCeyla_transcript_Acey_s0028.g1761.t5
OG0000750: GPLIN_000461600 GPLIN_000959200 NEMA_BrugiMalay_Bm10785 T08B1.2a T08B1.2c ppa_stranded_DN29727_c0_g2_i1
OG0000751: GPLIN_000227200 GPLIN_000227300 GPLIN_000445400 GPLIN_000445900 NEMA_BrugiMalay_Bm1110 NEMA_BrugiMalay_Bm3027
OG0000752: NEMA_BrugiMalay_Bm12647a NEMA_BrugiMalay_Bm12647b NEMA_BrugiMalay_Bm12647c NEMA_BrugiMalay_Bm12647d NEMA_BrugiMalay_Bm12647e NEMA_TrichSuis_D918_05141
OG0000753: GPLIN_001208700 GPLIN_001478500 NEMA_BrugiMalay_Bm13058 NEMA_BrugiMalay_Bm17118 NEMA_BrugiMalay_Bm17439 NEMA_TrichSuis_D918_03923
OG0000754: GPLIN_000451400 NEMA_BrugiMalay_Bm13716 NEMA_BrugiMalay_Bm3551 NEMA_TrichSuis_D918_07949 NEMA_TrichSuis_D918_07950 PPA37748
OG0000755: GPLIN_000334300 GPLIN_000932500 NEMA_BrugiMalay_Bm14755a NEMA_BrugiMalay_Bm14755b NEMA_BrugiMalay_Bm1856 NEMA_TrichSuis_D918_00580
OG0000756: NEMA_BrugiMalay_Bm1486a NEMA_BrugiMalay_Bm1486b NEMA_BrugiMalay_Bm1486c NEMA_BrugiMalay_Bm1486d NEMA_BrugiMalay_Bm1486e NEMA_BrugiMalay_Bm1486f
OG0000757: AC7.2a AC7.2b AC7.2c AC7.2d NEMA_BrugiMalay_Bm1672 NEMA_TrichSuis_D918_07598
OG0000758: C28D4.2a C28D4.2b C28D4.2c GPLIN_000253400 NEMA_BrugiMalay_Bm17305 NEMA_BrugiMalay_Bm2449
OG0000759: GPLIN_000981100 NEMA_BrugiMalay_Bm17399 NEMA_BrugiMalay_Bm7286a NEMA_BrugiMalay_Bm7286b NEMA_TrichSuis_D918_03575 ppa_stranded_DN30393_c0_g1_i4
OG0000760: NEMA_BrugiMalay_Bm17403a NEMA_BrugiMalay_Bm17403b NEMA_BrugiMalay_Bm17454 NEMA_TrichSuis_D918_06036 NEMA_TrichSuis_D918_06048 NEMA_TrichSuis_D918_09169
OG0000761: C05C10.6a C05C10.6b C05C10.6c NEMA_BrugiMalay_Bm1966a NEMA_BrugiMalay_Bm1966b NEMA_TrichSuis_D918_05797
OG0000762: F45H7.4 GPLIN_000723700 GPLIN_001582300 NEMA_BrugiMalay_Bm2018 NEMA_BrugiMalay_Bm4123a NEMA_BrugiMalay_Bm4123b
OG0000763: NEMA_BrugiMalay_Bm2055 NEMA_BrugiMalay_Bm2459a NEMA_BrugiMalay_Bm2459b NEMA_BrugiMalay_Bm2459c NEMA_TrichSuis_D918_06137 PPA27311
OG0000764: NEMA_BrugiMalay_Bm2056a NEMA_BrugiMalay_Bm2056b NEMA_BrugiMalay_Bm2056c NEMA_BrugiMalay_Bm2056d NEMA_TrichSuis_D918_01218 NEMA_TrichSuis_D918_03477
OG0000765: C15C7.2 GPLIN_001017600 GPLIN_001017700 GPLIN_001201800 GPLIN_001313300 NEMA_BrugiMalay_Bm2215
OG0000766: C05C12.3 GPLIN_000996300 NEMA_BrugiMalay_Bm2272 NEMA_BrugiMalay_Bm4357 NEMA_TrichSuis_D918_08970 NEMA_TrichSuis_D918_08971
OG0000767: GPLIN_000174000 GPLIN_001206000 NEMA_BrugiMalay_Bm2438a NEMA_BrugiMalay_Bm2438b NEMA_BrugiMalay_Bm2438c NEMA_BrugiMalay_Bm2438d
OG0000768: GPLIN_000492500 GPLIN_001422000 NEMA_BrugiMalay_Bm2531a NEMA_BrugiMalay_Bm2531b NEMA_BrugiMalay_Bm2531c NEMA_BrugiMalay_Bm2531d
OG0000769: NEMA_BrugiMalay_Bm3191 PPA40332 Y18H1A.11a Y18H1A.11b Y18H1A.11c Y18H1A.11d
OG0000770: NEMA_BrugiMalay_Bm3343a NEMA_BrugiMalay_Bm3343d NEMA_BrugiMalay_Bm3343e NEMA_BrugiMalay_Bm3343f NEMA_BrugiMalay_Bm3343g NEMA_BrugiMalay_Bm3343h
OG0000771: F45G2.10 GPLIN_000681900 GPLIN_000682000 GPLIN_001556400 NEMA_BrugiMalay_Bm3501 NEMA_TrichSuis_D918_03281
OG0000772: F25H2.6 NEMA_BrugiMalay_Bm3584a NEMA_BrugiMalay_Bm3584b NEMA_TrichSuis_D918_03964 NEMA_TrichSuis_D918_09900 ppa_stranded_DN26617_c0_g4_i2
OG0000773: F29C12.4 GPLIN_000096500 NEMA_BrugiMalay_Bm3693a NEMA_BrugiMalay_Bm3693b NEMA_TrichSuis_D918_07491 NEMA_TrichSuis_D918_07727
OG0000774: NEMA_BrugiMalay_Bm3820a NEMA_BrugiMalay_Bm3820b NEMA_BrugiMalay_Bm3820c NEMA_BrugiMalay_Bm3820d NEMA_BrugiMalay_Bm3820g NEMA_BrugiMalay_Bm3820h
OG0000775: GPLIN_000469100 NEMA_BrugiMalay_Bm3871a NEMA_BrugiMalay_Bm3871b NEMA_BrugiMalay_Bm3874 NEMA_TrichSuis_D918_00947 NEMA_TrichSuis_D918_01251
OG0000776: GPLIN_000329700 GPLIN_001476500 NEMA_BrugiMalay_Bm3995a NEMA_BrugiMalay_Bm3995b NEMA_BrugiMalay_Bm3995c NEMA_TrichSuis_D918_06522
OG0000777: GPLIN_000175900 GPLIN_000608200 NEMA_BrugiMalay_Bm4016a NEMA_BrugiMalay_Bm4016b NEMA_BrugiMalay_Bm4016c NEMA_TrichSuis_D918_07638
OG0000778: F46G11.1a F46G11.1b F46G11.1c F46G11.1d NEMA_BrugiMalay_Bm4162 NEMA_TrichSuis_D918_03377
OG0000779: GPLIN_000996900 NEMA_BrugiMalay_Bm4170a NEMA_BrugiMalay_Bm4170b NEMA_BrugiMalay_Bm4170c NEMA_BrugiMalay_Bm4170d NEMA_TrichSuis_D918_00390
OG0000780: GPLIN_001533000 NEMA_BrugiMalay_Bm4295a NEMA_BrugiMalay_Bm4295b NEMA_TrichSuis_D918_01164 NEMA_TrichSuis_D918_09774 ppa_stranded_DN27091_c0_g1_i1
OG0000781: NEMA_BrugiMalay_Bm4372a NEMA_BrugiMalay_Bm4372b NEMA_BrugiMalay_Bm4372c NEMA_BrugiMalay_Bm4372d NEMA_BrugiMalay_Bm4372e NEMA_TrichSuis_D918_00470
OG0000782: F57C12.2 GPLIN_000393900 NEMA_BrugiMalay_Bm4400 NEMA_TrichSuis_D918_06937 NEMA_TrichSuis_D918_08622 ppa_stranded_DN24502_c0_g1_i1
OG0000783: H24K24.4a H24K24.4b H24K24.4c H24K24.4d H24K24.4e NEMA_BrugiMalay_Bm4676
OG0000784: H30A04.1a H30A04.1b NEMA_BrugiMalay_Bm4686a NEMA_BrugiMalay_Bm4686b NEMA_TrichSuis_D918_07523 PPA27284
OG0000785: GPLIN_001072900 NEMA_BrugiMalay_Bm4762 NEMA_BrugiMalay_Bm5521 NEMA_TrichSuis_D918_08364 PPA22004 T03G6.3
OG0000786: C53C9.2 NEMA_BrugiMalay_Bm4786a NEMA_BrugiMalay_Bm4786b NEMA_TrichSuis_D918_05232 PPA35052 ppa_stranded_DN28675_c0_g1_i2
OG0000787: GPLIN_001283100 NEMA_BrugiMalay_Bm4832a NEMA_BrugiMalay_Bm4832b NEMA_TrichSuis_D918_05204 PPA17184 PPA35660
OG0000788: GPLIN_001081800 K07D4.7a K07D4.7b K07D4.7c K07D4.7d NEMA_BrugiMalay_Bm4876
OG0000789: GPLIN_000209500 GPLIN_001278500 NEMA_BrugiMalay_Bm4902a NEMA_BrugiMalay_Bm4902b NEMA_BrugiMalay_Bm4902c NEMA_TrichSuis_D918_07769
OG0000790: NEMA_BrugiMalay_Bm4916a NEMA_BrugiMalay_Bm4916b NEMA_BrugiMalay_Bm4916c PPA06985 PPA34881 PPA45687
OG0000791: K08F8.2 NEMA_BrugiMalay_Bm4928a NEMA_BrugiMalay_Bm4928b NEMA_BrugiMalay_Bm4928c NEMA_TrichSuis_D918_01813 ppa_stranded_DN16963_c0_g1_i1
OG0000792: NEMA_BrugiMalay_Bm5423a NEMA_BrugiMalay_Bm5423b NEMA_BrugiMalay_Bm5423c NEMA_BrugiMalay_Bm5423d NEMA_BrugiMalay_Bm5423e NEMA_TrichSuis_D918_07566
OG0000793: GPLIN_001176300 NEMA_BrugiMalay_Bm5537 NEMA_TrichSuis_D918_04892 T04B8.5a T04B8.5b T04B8.5d
OG0000794: NEMA_BrugiMalay_Bm5789a NEMA_BrugiMalay_Bm5789b NEMA_BrugiMalay_Bm5789c NEMA_BrugiMalay_Bm5789d NEMA_BrugiMalay_Bm5789e NEMA_BrugiMalay_Bm5789f
OG0000795: GPLIN_000286400 NEMA_BrugiMalay_Bm6033 NEMA_TrichSuis_D918_02377 T27A3.1a T27A3.1c T27A3.1d
OG0000796: GPLIN_000365300 GPLIN_000557500 NEMA_BrugiMalay_Bm6167a NEMA_BrugiMalay_Bm6167b NEMA_TrichSuis_D918_00866 NEMA_TrichSuis_D918_00867
OG0000797: GPLIN_000040700 GPLIN_000040800 NEMA_BrugiMalay_Bm6218 NEMA_BrugiMalay_Bm7644 NEMA_TrichSuis_D918_02317 NEMA_TrichSuis_D918_04948
OG0000798: GPLIN_000738000 GPLIN_000738100 NEMA_BrugiMalay_Bm6268a NEMA_BrugiMalay_Bm6268b NEMA_TrichSuis_D918_01577 PPA21350
OG0000799: GPLIN_000116900 NEMA_BrugiMalay_Bm6514 Y41D4A.4a Y41D4A.4b Y41D4A.4c Y41D4A.4e
OG0000800: GPLIN_001224300 GPLIN_001224400 NEMA_BrugiMalay_Bm6524a NEMA_BrugiMalay_Bm6524b NEMA_BrugiMalay_Bm6524c NEMA_TrichSuis_D918_08345
OG0000801: NEMA_BrugiMalay_Bm6916 PPA11586 Y57G11C.42a Y57G11C.42b Y57G11C.42c Y57G11C.42d
OG0000802: NEMA_BrugiMalay_Bm7162a NEMA_BrugiMalay_Bm7162b NEMA_BrugiMalay_Bm7162c NEMA_BrugiMalay_Bm7162d NEMA_BrugiMalay_Bm7162e NEMA_TrichSuis_D918_05156
OG0000803: NEMA_BrugiMalay_Bm7169a NEMA_BrugiMalay_Bm7169b NEMA_BrugiMalay_Bm7169c NEMA_BrugiMalay_Bm7169d NEMA_BrugiMalay_Bm7169e NEMA_BrugiMalay_Bm7169f
OG0000804: GPLIN_000013000 NEMA_BrugiMalay_Bm7264b NEMA_BrugiMalay_Bm7264c NEMA_BrugiMalay_Bm7264d NEMA_BrugiMalay_Bm7264e NEMA_TrichSuis_D918_08042
OG0000805: GPLIN_000334100 NEMA_BrugiMalay_Bm7295a NEMA_BrugiMalay_Bm7295b NEMA_BrugiMalay_Bm7295c NEMA_BrugiMalay_Bm7295d NEMA_TrichSuis_D918_01533
OG0000806: GPLIN_001502000 NEMA_BrugiMalay_Bm7407a NEMA_BrugiMalay_Bm7407b NEMA_BrugiMalay_Bm7407c NEMA_BrugiMalay_Bm7407d PPA08201
OG0000807: GPLIN_000484400 NEMA_BrugiMalay_Bm7461a NEMA_BrugiMalay_Bm7461b NEMA_BrugiMalay_Bm7461c NEMA_BrugiMalay_Bm7461d NEMA_TrichSuis_D918_09621
OG0000808: GPLIN_000117400 GPLIN_000117600 NEMA_BrugiMalay_Bm7489a NEMA_BrugiMalay_Bm7489b NEMA_BrugiMalay_Bm7489c NEMA_TrichSuis_D918_05199
OG0000809: NEMA_BrugiMalay_Bm7490a NEMA_BrugiMalay_Bm7490b NEMA_BrugiMalay_Bm7490c NEMA_BrugiMalay_Bm7490d NEMA_BrugiMalay_Bm7490e ppa_stranded_DN30117_c0_g1_i5
OG0000810: GPLIN_001222100 NEMA_BrugiMalay_Bm8324a NEMA_BrugiMalay_Bm8324b NEMA_BrugiMalay_Bm8324c NEMA_BrugiMalay_Bm8324d NEMA_TrichSuis_D918_03837
OG0000811: NEMA_BrugiMalay_Bm8827a NEMA_BrugiMalay_Bm8827b NEMA_BrugiMalay_Bm8827c NEMA_BrugiMalay_Bm8827d NEMA_BrugiMalay_Bm8827e NEMA_TrichSuis_D918_04022
OG0000812: GPLIN_000701000 GPLIN_000701100 NEMA_BrugiMalay_Bm8944a NEMA_BrugiMalay_Bm8944b NEMA_BrugiMalay_Bm8944c NEMA_BrugiMalay_Bm8944d
OG0000813: C13B4.1a C13B4.1b C13B4.1c C13B4.1d C13B4.1e PPA18595
OG0000814: C17C3.12a C17C3.12b C17C3.12c C17C3.12d C17C3.12e K06A5.6
OG0000815: F13G3.2 PPA11573 PPA13042 PPA15491 PPA36112 PPA38800
OG0000816: F38A5.10 F38A5.12 F38A5.14 F38A5.5 F38A5.9 H04M03.2
OG0000817: F59D8.2 GPLIN_000012800 GPLIN_000702400 GPLIN_000945900 K09F5.2 ppa_stranded_DN31543_c0_g1_i1
OG0000818: GPLIN_000109500 GPLIN_000641900 K11G12.1a K11G12.1b ppa_stranded_DN24132_c0_g1_i1 ppa_stranded_DN24132_c1_g1_i1
OG0000819: M6.1a M6.1b M6.1c M6.1d M6.1e M6.1f
OG0000820: PPA25735 T12A2.10 T12A2.11 T12A2.12 T12A2.13 ppa_stranded_DN24116_c0_g1_i3
OG0000821: T18H9.1a T18H9.1b T18H9.1c T18H9.1d T18H9.1f T18H9.1g
OG0000822: NEMA_TrichSuis_D918_08380 NEMA_TrichSuis_D918_08832 NEMA_TrichSuis_D918_09594 NEMA_TrichSuis_D918_09701 Y53G8AM.8a Y53G8AM.8b
OG0000823: NEMA_TrichSuis_D918_06934 Y54F10AM.2a Y54F10AM.2b Y54F10AM.2c Y54F10AM.2d ppa_stranded_DN27137_c0_g1_i2
OG0000824: GPLIN_000549400 GPLIN_000730700 GPLIN_000893900 GPLIN_001075000 GPLIN_001178000 GPLIN_001258200
OG0000825: GPLIN_000038800 GPLIN_000438200 GPLIN_000680300 GPLIN_000685500 GPLIN_001135500 GPLIN_001181600
OG0000826: GPLIN_000556400 GPLIN_000678900 GPLIN_000840500 GPLIN_001038400 GPLIN_001295900 GPLIN_001342000
OG0000827: GPLIN_000470900 GPLIN_000509700 GPLIN_000736000 GPLIN_001022000 GPLIN_001128200 GPLIN_001197800
OG0000828: GPLIN_000053200 GPLIN_000794600 GPLIN_001032400 GPLIN_001032500 GPLIN_001156100 GPLIN_001577000
OG0000829: GPLIN_000621400 GPLIN_001594600 PPA05929 PPA17292 PPA29582 PPA41812
OG0000830: PPA03495 PPA26231 PPA28359 PPA41501 PPA41504 PPA43335
OG0000831: PPA06016 PPA31245 PPA35432 PPA40777 PPA41027 PPA41823
OG0000832: PPA20020 PPA36796 PPA37490 PPA37492 PPA41548 PPA42312
OG0000833: NEMA_TrichSuis_D918_05554 NEMA_TrichSuis_D918_07021 NEMA_TrichSuis_D918_07444 NEMA_TrichSuis_D918_08378 NEMA_TrichSuis_D918_09389 NEMA_TrichSuis_D918_09947
OG0000834: NEMA_TrichSuis_D918_00198 NEMA_TrichSuis_D918_00200 NEMA_TrichSuis_D918_00203 NEMA_TrichSuis_D918_00204 NEMA_TrichSuis_D918_00205 NEMA_TrichSuis_D918_00206
OG0000835: NEMA_TrichSuis_D918_03854 NEMA_TrichSuis_D918_07449 NEMA_TrichSuis_D918_07920 NEMA_TrichSuis_D918_08357 NEMA_TrichSuis_D918_08359 NEMA_TrichSuis_D918_09374
OG0000836: NEMA_AncylCeyla_Acey_s0001.v2.g18048.t1 NEMA_AncylCeyla_Acey_s0001.v2.g18049.t1 NEMA_AncylCeyla_Acey_s0001.v2.g18049.t2 NEMA_AncylCeyla_Acey_s0046.v2.g17412.t1 NEMA_AncylCeyla_Acey_s0586.v2.g16816.t1
OG0000837: NEMA_AncylCeyla_Acey_s0001.v2.g18147.t1 NEMA_AncylCeyla_Acey_s0001.v2.g18147.t2 NEMA_AncylCeyla_Acey_s0001.v2.g18147.t3 NEMA_BrugiMalay_Bm7056 NEMA_BrugiMalay_Bm7964
OG0000838: F36D4.3c F36D4.3e F36D4.3f NEMA_AncylCeyla_Acey_s0001.v2.g18161.t1 NEMA_BrugiMalay_Bm3867c
OG0000839: NEMA_AncylCeyla_Acey_s0001.v2.g18169.t1 NEMA_AncylCeyla_Acey_s0001.v2.g18169.t2 NEMA_BrugiMalay_Bm5809a NEMA_BrugiMalay_Bm5809b PPA12591
OG0000840: NEMA_AncylCeyla_Acey_s0002.v2.g4274.t1 NEMA_BrugiMalay_Bm5419a NEMA_BrugiMalay_Bm5419b NEMA_BrugiMalay_Bm5419c NEMA_TrichSuis_D918_07081
OG0000841: NEMA_AncylCeyla_Acey_s0002.v2.g4436.t1 NEMA_AncylCeyla_Acey_s0002.v2.g4436.t2 NEMA_AncylCeyla_Acey_s0002.v2.g4436.t3 NEMA_AncylCeyla_Acey_s0002.v2.g4436.t4 NEMA_AncylCeyla_Acey_s0534.v2.g16473.t1
OG0000842: NEMA_AncylCeyla_Acey_s0002.v2.g4445.t1 NEMA_AncylCeyla_Acey_s0002.v2.g4446.t1 NEMA_AncylCeyla_Acey_s0002.v2.g4447.t1 NEMA_AncylCeyla_Acey_s0035.v2.g13194.t1 NEMA_AncylCeyla_Acey_s1480.v2.g89.t1
OG0000843: NEMA_AncylCeyla_Acey_s0002.v2.g4476.t1 NEMA_AncylCeyla_Acey_s0036.v2.g310.t1 NEMA_AncylCeyla_Acey_s0177.v2.g12308.t1 NEMA_AncylCeyla_Acey_s0775.v2.g10079.t1 PPA42630
OG0000844: NEMA_AncylCeyla_Acey_s0002.v2.g4479.t1 NEMA_AncylCeyla_Acey_s0067.v2.g13546.t1 NEMA_AncylCeyla_Acey_s1176.v2.g19077.t1 NEMA_AncylCeyla_transcript_Acey_s0316.g2286.t1 NEMA_AncylCeyla_transcript_Acey_s0694.g1592.t1
OG0000845: NEMA_AncylCeyla_Acey_s0003.v2.g10555.t1 NEMA_AncylCeyla_Acey_s0003.v2.g10556.t1 NEMA_AncylCeyla_Acey_s0003.v2.g10557.t1 NEMA_AncylCeyla_Acey_s0004.v2.g11238.t1 NEMA_AncylCeyla_Acey_s0006.v2.g9449.t1
OG0000846: GPLIN_001137700 NEMA_AncylCeyla_Acey_s0003.v2.g10594.t1 NEMA_AncylCeyla_Acey_s0029.v2.g5187.t1 NEMA_BrugiMalay_Bm4701 PPA45762
OG0000847: GPLIN_000064600 NEMA_AncylCeyla_Acey_s0003.v2.g10600.t1 NEMA_BrugiMalay_Bm11680 NEMA_BrugiMalay_Bm13617 NEMA_TrichSuis_D918_06779
OG0000848: GPLIN_000772100 NEMA_AncylCeyla_Acey_s0003.v2.g10665.t1 NEMA_AncylCeyla_Acey_s0029.v2.g5144.t1 NEMA_BrugiMalay_Bm5781 T13H5.8
OG0000849: F13G3.1 NEMA_AncylCeyla_Acey_s0004.v2.g11198.t1 NEMA_BrugiMalay_Bm3348 PPA33534 ppa_stranded_DN25502_c0_g3_i1
OG0000850: GPLIN_000048400 GPLIN_000161600 NEMA_AncylCeyla_Acey_s0005.v2.g14434.t1 NEMA_BrugiMalay_Bm5159a NEMA_BrugiMalay_Bm5159b
OG0000851: F01G10.10 NEMA_AncylCeyla_Acey_s0006.v2.g9561.t1 NEMA_BrugiMalay_Bm3142a NEMA_BrugiMalay_Bm3142b PPA05890
OG0000852: NEMA_AncylCeyla_Acey_s0006.v2.g9607.t1 NEMA_AncylCeyla_Acey_s0101.v2.g10924.t1 NEMA_AncylCeyla_Acey_s0101.v2.g10925.t1 NEMA_AncylCeyla_Acey_s0525.v2.g10038.t1 NEMA_AncylCeyla_Acey_s0999.v2.g10936.t1
OG0000853: GPLIN_000962300 NEMA_AncylCeyla_Acey_s0007.v2.g10948.t1 NEMA_AncylCeyla_Acey_s0466.v2.g10323.t1 NEMA_BrugiMalay_Bm7142 PPA14983
OG0000854: GPLIN_001123100 NEMA_AncylCeyla_Acey_s0007.v2.g10959.t1 NEMA_BrugiMalay_Bm5524b NEMA_TrichSuis_D918_06298 NEMA_TrichSuis_D918_06299
OG0000855: F37H8.5 GPLIN_000484800 NEMA_AncylCeyla_Acey_s0007.v2.g10977.t1 NEMA_AncylCeyla_Acey_s0007.v2.g10978.t1 NEMA_BrugiMalay_Bm4877
OG0000856: GPLIN_000281700 NEMA_AncylCeyla_Acey_s0007.v2.g11048.t1 NEMA_BrugiMalay_Bm2433 NEMA_TrichSuis_D918_00174 PPA39813
OG0000857: GPLIN_001164100 NEMA_AncylCeyla_Acey_s0007.v2.g11063.t1 NEMA_BrugiMalay_Bm2162a NEMA_BrugiMalay_Bm2162b NEMA_TrichSuis_D918_05837
OG0000858: NEMA_AncylCeyla_Acey_s0007.v2.g11091.t1 NEMA_AncylCeyla_Acey_s0007.v2.g11093.t1 NEMA_AncylCeyla_Acey_s0160.v2.g14933.t1 NEMA_AncylCeyla_Acey_s0378.v2.g9739.t1 NEMA_AncylCeyla_Acey_s0643.v2.g7723.t1
OG0000859: GPLIN_000095000 NEMA_AncylCeyla_Acey_s0007.v2.g11130.t1 NEMA_BrugiMalay_Bm13390 NEMA_BrugiMalay_Bm2905 NEMA_TrichSuis_D918_01257
OG0000860: GPLIN_000932200 NEMA_AncylCeyla_Acey_s0008.v2.g14059.t1 NEMA_AncylCeyla_Acey_s0008.v2.g14060.t1 NEMA_BrugiMalay_Bm5384 NEMA_TrichSuis_D918_06783
OG0000861: NEMA_AncylCeyla_Acey_s0008.v2.g14064.t1 NEMA_BrugiMalay_Bm13338 NEMA_TrichSuis_D918_03468 NEMA_TrichSuis_D918_04387 PPA29644
OG0000862: F54D5.15a F54D5.15b F54D5.15c NEMA_AncylCeyla_Acey_s0008.v2.g14078.t1 PPA21023
OG0000863: NEMA_AncylCeyla_Acey_s0008.v2.g14127.t1 NEMA_AncylCeyla_Acey_s0008.v2.g14173.t1 NEMA_AncylCeyla_Acey_s0323.v2.g16066.t1 NEMA_TrichSuis_D918_06275 ppa_stranded_DN23945_c0_g2_i1
OG0000864: NEMA_AncylCeyla_Acey_s0008.v2.g14206.t1 NEMA_BrugiMalay_Bm2246a NEMA_BrugiMalay_Bm2246b NEMA_TrichSuis_D918_05598 PPA38120
OG0000865: Contig60-snapTAU.64 NEMA_AncylCeyla_Acey_s0009.v2.g6480.t1 NEMA_AncylCeyla_Acey_s0009.v2.g6480.t2 NEMA_AncylCeyla_Acey_s0009.v2.g6482.t1 NEMA_AncylCeyla_Acey_s0152.v2.g1053.t1
OG0000866: NEMA_AncylCeyla_Acey_s0009.v2.g6555.t1 NEMA_AncylCeyla_Acey_s0127.v2.g3645.t1 NEMA_BrugiMalay_Bm6505a NEMA_BrugiMalay_Bm6505b PPA37829
OG0000867: F32B4.8a F32B4.8b NEMA_AncylCeyla_Acey_s0011.v2.g7508.t1 NEMA_BrugiMalay_Bm10200 ppa_stranded_DN19422_c1_g1_i1
OG0000868: NEMA_AncylCeyla_Acey_s0011.v2.g7548.t1 NEMA_BrugiMalay_Bm8227 PPA05247 PPA13859 ZK909.3
OG0000869: NEMA_AncylCeyla_Acey_s0011.v2.g7570.t1 NEMA_BrugiMalay_Bm9694a NEMA_BrugiMalay_Bm9694b NEMA_BrugiMalay_Bm9694c NEMA_TrichSuis_D918_07174
OG0000870: GPLIN_000731500 GPLIN_001184900 NEMA_AncylCeyla_Acey_s0011.v2.g7624.t1 NEMA_BrugiMalay_Bm6797 NEMA_TrichSuis_D918_04692
OG0000871: GPLIN_001150300 NEMA_AncylCeyla_Acey_s0011.v2.g7637.t1 NEMA_BrugiMalay_Bm4209a NEMA_BrugiMalay_Bm4209b ppa_stranded_DN25354_c0_g1_i1
OG0000872: NEMA_AncylCeyla_Acey_s0012.v2.g5762.t1 NEMA_AncylCeyla_Acey_s0030.v2.g13592.t1 NEMA_AncylCeyla_Acey_s0226.v2.g15440.t1 NEMA_AncylCeyla_Acey_s1693.v2.g14398.t1 NEMA_AncylCeyla_transcript_Acey_s0406.g889.t1
OG0000873: C06E1.3 NEMA_AncylCeyla_Acey_s0012.v2.g5872.t1 NEMA_BrugiMalay_Bm2009a NEMA_BrugiMalay_Bm2009b ppa_stranded_DN28219_c0_g1_i1
OG0000874: GPLIN_000435800 NEMA_AncylCeyla_Acey_s0014.v2.g8589.t1 NEMA_AncylCeyla_Acey_s0014.v2.g8590.t1 NEMA_BrugiMalay_Bm6896 PPA07794
OG0000875: B0491.2 NEMA_AncylCeyla_Acey_s0014.v2.g8608.t1 NEMA_BrugiMalay_Bm17833 PPA13966 PPA27491
OG0000876: F45E4.7a F45E4.7b F45E4.7c NEMA_AncylCeyla_Acey_s0014.v2.g8615.t1 NEMA_AncylCeyla_Acey_s0184.v2.g1519.t1
OG0000877: GPLIN_000305100 GPLIN_000614200 GPLIN_000827500 NEMA_AncylCeyla_Acey_s0015.v2.g10158.t1 NEMA_TrichSuis_D918_01081
OG0000878: NEMA_AncylCeyla_Acey_s0015.v2.g10171.t1 NEMA_AncylCeyla_Acey_s0015.v2.g10171.t2 NEMA_BrugiMalay_Bm4377 NEMA_TrichSuis_D918_00254 NEMA_TrichSuis_D918_08867
OG0000879: NEMA_AncylCeyla_Acey_s0015.v2.g10188.t1 NEMA_AncylCeyla_Acey_s0375.v2.g191.t1 NEMA_AncylCeyla_Acey_s0375.v2.g192.t1 NEMA_AncylCeyla_Acey_s0375.v2.g194.t1 NEMA_AncylCeyla_Acey_s1430.v2.g19337.t1
OG0000880: NEMA_AncylCeyla_Acey_s0015.v2.g10215.t1 NEMA_AncylCeyla_Acey_s0020.v2.g15004.t1 NEMA_BrugiMalay_Bm3683a NEMA_BrugiMalay_Bm3683b PPA26161
OG0000881: NEMA_AncylCeyla_Acey_s0015.v2.g10267.t1 NEMA_AncylCeyla_Acey_s0015.v2.g10267.t2 Y60A3A.13a Y60A3A.13b Y60A3A.13c
OG0000882: F44E2.10 NEMA_AncylCeyla_Acey_s0017.v2.g17767.t1 NEMA_BrugiMalay_Bm4089a NEMA_BrugiMalay_Bm4089b NEMA_BrugiMalay_Bm4089c
OG0000883: NEMA_AncylCeyla_Acey_s0018.v2.g4562.t1 NEMA_BrugiMalay_Bm5316a NEMA_BrugiMalay_Bm5316b NEMA_TrichSuis_D918_01526 Y22D7AL.9
OG0000884: F53F1.2 GPLIN_000347900 NEMA_AncylCeyla_Acey_s0019.v2.g7770.t1 NEMA_AncylCeyla_Acey_s0059.v2.g14334.t1 ppa_stranded_DN18338_c0_g1_i1
OG0000885: GPLIN_000221200 GPLIN_001084500 NEMA_AncylCeyla_Acey_s0019.v2.g7771.t1 NEMA_BrugiMalay_Bm11943a NEMA_BrugiMalay_Bm11943b
OG0000886: GPLIN_000548100 GPLIN_000548200 NEMA_AncylCeyla_Acey_s0019.v2.g7774.t1 NEMA_BrugiMalay_Bm17349 NEMA_TrichSuis_D918_01403
OG0000887: F08F8.3a F08F8.3b GPLIN_000882400 NEMA_AncylCeyla_Acey_s0019.v2.g7780.t1 NEMA_BrugiMalay_Bm12592
OG0000888: GPLIN_001099800 NEMA_AncylCeyla_Acey_s0019.v2.g7791.t1 NEMA_AncylCeyla_Acey_s0036.v2.g351.t1 NEMA_BrugiMalay_Bm4855 Y54G9A.6
OG0000889: C53A5.13a C53A5.13b NEMA_AncylCeyla_Acey_s0020.v2.g14958.t1 NEMA_TrichSuis_D918_00641 NEMA_TrichSuis_D918_00642
OG0000890: NEMA_AncylCeyla_Acey_s0020.v2.g14979.t1 NEMA_AncylCeyla_Acey_s0277.v2.g14008.t1 NEMA_BrugiMalay_Bm13834 T28H10.3 ppa_stranded_DN30676_c1_g1_i3
OG0000891: GPLIN_000729700 GPLIN_000729900 NEMA_AncylCeyla_Acey_s0020.v2.g15035.t1 NEMA_BrugiMalay_Bm4413a NEMA_BrugiMalay_Bm4413b
OG0000892: F33D4.6a F33D4.6b F33D4.6c NEMA_AncylCeyla_Acey_s0020.v2.g15064.t1 ppa_stranded_DN25546_c0_g1_i1
OG0000893: F53B1.4 GPLIN_000378700 NEMA_AncylCeyla_Acey_s0021.v2.g3767.t1 NEMA_AncylCeyla_Acey_s0302.v2.g12825.t1 ppa_stranded_DN21901_c0_g1_i1
OG0000894: F18A1.2a F18A1.2b F18A1.2c F18A1.2d NEMA_AncylCeyla_Acey_s0021.v2.g3808.t1
OG0000895: NEMA_AncylCeyla_Acey_s0022.v2.g18536.t1 NEMA_BrugiMalay_Bm4497 NEMA_BrugiMalay_Bm7839 NEMA_TrichSuis_D918_04641 ppa_stranded_DN29830_c0_g1_i1
OG0000896: NEMA_AncylCeyla_Acey_s0022.v2.g18539.t1 NEMA_AncylCeyla_Acey_s0032.v2.g6771.t1 NEMA_AncylCeyla_Acey_s0656.v2.g16542.t1 NEMA_AncylCeyla_transcript_Acey_s0131.g1612.t1 NEMA_AncylCeyla_transcript_Acey_s0131.g1612.t2
OG0000897: NEMA_AncylCeyla_Acey_s0023.v2.g11539.t1 NEMA_AncylCeyla_Acey_s0143.v2.g2686.t1 NEMA_AncylCeyla_Acey_s0221.v2.g607.t1 NEMA_AncylCeyla_Acey_s0235.v2.g16040.t1 NEMA_AncylCeyla_transcript_Acey_s0221.g2556.t1
OG0000898: NEMA_AncylCeyla_Acey_s0025.v2.g1502.t1 NEMA_AncylCeyla_Acey_s0025.v2.g1502.t2 NEMA_BrugiMalay_Bm6008 T25F10.3 ppa_stranded_DN28697_c2_g3_i1
OG0000899: NEMA_AncylCeyla_Acey_s0027.v2.g3979.t1 NEMA_AncylCeyla_Acey_s0027.v2.g3980.t1 NEMA_AncylCeyla_Acey_s0048.v2.g5233.t1 NEMA_AncylCeyla_Acey_s0048.v2.g5234.t1 PPA39454
OG0000900: GPLIN_000145500 NEMA_AncylCeyla_Acey_s0028.v2.g2866.t1 NEMA_AncylCeyla_Acey_s0343.v2.g12240.t1 NEMA_BrugiMalay_Bm1342 NEMA_TrichSuis_D918_06705
OG0000901: NEMA_AncylCeyla_Acey_s0028.v2.g2926.t1 PPA00907 PPA02511 PPA27681 PPA40623
OG0000902: NEMA_AncylCeyla_Acey_s0031.v2.g9087.t1 NEMA_BrugiMalay_Bm18591 NEMA_TrichSuis_D918_04285 NEMA_TrichSuis_D918_04881 ppa_stranded_DN27450_c0_g2_i1
OG0000903: NEMA_AncylCeyla_Acey_s0032.v2.g6763.t1 NEMA_AncylCeyla_Acey_s0542.v2.g8098.t1 NEMA_AncylCeyla_Acey_s0542.v2.g8099.t1 NEMA_BrugiMalay_Bm1599 PPA14644
OG0000904: NEMA_AncylCeyla_Acey_s0032.v2.g6782.t1 NEMA_BrugiMalay_Bm6913b PPA28208 Y48E1B.8 Y57G11C.31
OG0000905: GPLIN_001222600 GPLIN_001222700 NEMA_AncylCeyla_Acey_s0033.v2.g12912.t1 NEMA_AncylCeyla_Acey_s0033.v2.g12912.t2 NEMA_TrichSuis_D918_08958
OG0000906: GPLIN_000275800 NEMA_AncylCeyla_Acey_s0033.v2.g12949.t1 NEMA_BrugiMalay_Bm10123a NEMA_BrugiMalay_Bm10123b ppa_stranded_DN24491_c0_g2_i2
OG0000907: GPLIN_000059900 NEMA_AncylCeyla_Acey_s0036.v2.g294.t1 NEMA_BrugiMalay_Bm13804 NEMA_BrugiMalay_Bm5252 NEMA_TrichSuis_D918_05605
OG0000908: C55A6.12a C55A6.12b NEMA_AncylCeyla_Acey_s0036.v2.g386.t1 NEMA_BrugiMalay_Bm2951 PPA13487
OG0000909: NEMA_AncylCeyla_Acey_s0037.v2.g7924.t1 NEMA_BrugiMalay_Bm17906 NEMA_TrichSuis_D918_08239 PPA37488 ppa_stranded_DN15715_c0_g2_i1
OG0000910: GPLIN_000617600 GPLIN_001076100 NEMA_AncylCeyla_Acey_s0038.v2.g9683.t1 NEMA_TrichSuis_D918_04961 PPA36984
OG0000911: NEMA_AncylCeyla_Acey_s0039.v2.g14678.t1 NEMA_AncylCeyla_Acey_s0055.v2.g1893.t1 NEMA_AncylCeyla_Acey_s0055.v2.g1894.t1 NEMA_AncylCeyla_Acey_s0055.v2.g1908.t1 NEMA_AncylCeyla_transcript_Acey_s0043.g743.t1
OG0000912: K08B12.1 NEMA_AncylCeyla_Acey_s0039.v2.g14697.t1 NEMA_AncylCeyla_Acey_s0649.v2.g18709.t1 NEMA_BrugiMalay_Bm4899 PPA02993
OG0000913: NEMA_AncylCeyla_Acey_s0039.v2.g14700.t1 NEMA_BrugiMalay_Bm7129 PPA35137 Y74E4A.1a Y74E4A.1b
OG0000914: C09B8.6a C09B8.6b C09B8.6c NEMA_AncylCeyla_Acey_s0039.v2.g14741.t1 NEMA_BrugiMalay_Bm8701
OG0000915: NEMA_AncylCeyla_Acey_s0040.v2.g13704.t1 NEMA_AncylCeyla_Acey_s0235.v2.g16049.t1 NEMA_AncylCeyla_Acey_s0481.v2.g14908.t1 NEMA_TrichSuis_D918_05231 ppa_stranded_DN30778_c1_g5_i1
OG0000916: GPLIN_001383000 NEMA_AncylCeyla_Acey_s0041.v2.g5056.t1 NEMA_BrugiMalay_Bm13784 NEMA_TrichSuis_D918_09833 Y67D2.6
OG0000917: GPLIN_000434800 NEMA_AncylCeyla_Acey_s0041.v2.g5060.t1 NEMA_AncylCeyla_Acey_s0939.v2.g12406.t1 NEMA_BrugiMalay_Bm6274a NEMA_BrugiMalay_Bm6274b
OG0000918: GPLIN_000353600 GPLIN_000353800 NEMA_AncylCeyla_Acey_s0041.v2.g5090.t1 NEMA_TrichSuis_D918_08008 PPA35894
OG0000919: K10H10.1 NEMA_AncylCeyla_Acey_s0041.v2.g5103.t1 NEMA_BrugiMalay_Bm7420 NEMA_TrichSuis_D918_01811 ppa_stranded_DN28898_c1_g1_i5
OG0000920: NEMA_AncylCeyla_Acey_s0042.v2.g9151.t1 NEMA_AncylCeyla_Acey_s0392.v2.g12702.t1 NEMA_BrugiMalay_Bm7132 PPA09864 Y75B7AR.1
OG0000921: GPLIN_000562100 GPLIN_000707700 GPLIN_000707800 NEMA_AncylCeyla_Acey_s0042.v2.g9245.t1 T13H5.3
OG0000922: F46F3.3a F46F3.3b F46F3.3c NEMA_AncylCeyla_Acey_s0044.v2.g4212.t1 PPA37688
OG0000923: NEMA_AncylCeyla_Acey_s0045.v2.g11637.t1 NEMA_BrugiMalay_Bm6800a NEMA_BrugiMalay_Bm6800b NEMA_BrugiMalay_Bm6800c NEMA_TrichSuis_D918_02331
OG0000924: NEMA_AncylCeyla_Acey_s0045.v2.g11695.t1 NEMA_AncylCeyla_Acey_s0045.v2.g11695.t2 NEMA_AncylCeyla_Acey_s0338.v2.g5978.t1 NEMA_TrichSuis_D918_05664 PPA19753
OG0000925: GPLIN_000917000 NEMA_AncylCeyla_Acey_s0046.v2.g17399.t1 NEMA_BrugiMalay_Bm6662 NEMA_TrichSuis_D918_01748 NEMA_TrichSuis_D918_06662
OG0000926: GPLIN_000881200 NEMA_AncylCeyla_Acey_s0046.v2.g17446.t1 NEMA_BrugiMalay_Bm9391a NEMA_BrugiMalay_Bm9391b NEMA_BrugiMalay_Bm9391c
OG0000927: C50D2.1a C50D2.1b NEMA_AncylCeyla_Acey_s0049.v2.g8373.t1 PPA34502 PPA40206
OG0000928: NEMA_AncylCeyla_Acey_s0050.v2.g4050.t1 NEMA_BrugiMalay_Bm6948a NEMA_BrugiMalay_Bm6948b Y61A9LA.11a Y61A9LA.11b
OG0000929: GPLIN_001155000 NEMA_AncylCeyla_Acey_s0050.v2.g4087.t1 PPA35204 ZK177.8a ZK177.8b
OG0000930: NEMA_AncylCeyla_Acey_s0051.v2.g4839.t1 NEMA_AncylCeyla_Acey_s0095.v2.g9977.t1 NEMA_AncylCeyla_Acey_s0238.v2.g19057.t1 NEMA_AncylCeyla_Acey_s0344.v2.g12414.t1 NEMA_AncylCeyla_Acey_s0344.v2.g12414.t2
OG0000931: H04M03.4 NEMA_AncylCeyla_Acey_s0052.v2.g5929.t1 NEMA_BrugiMalay_Bm9966 PPA06408 PPA14132
OG0000932: F33D11.12 NEMA_AncylCeyla_Acey_s0053.v2.g2608.t1 NEMA_AncylCeyla_Acey_s0479.v2.g17478.t1 NEMA_BrugiMalay_Bm2261a NEMA_BrugiMalay_Bm2261b
OG0000933: NEMA_AncylCeyla_Acey_s0054.v2.g2054.t1 NEMA_BrugiMalay_Bm17091 PPA00294 PPA12252 PPA31243
OG0000934: GPLIN_000300900 NEMA_AncylCeyla_Acey_s0054.v2.g2068.t1 NEMA_BrugiMalay_Bm1952 NEMA_BrugiMalay_Bm3530 NEMA_TrichSuis_D918_01732
OG0000935: NEMA_AncylCeyla_Acey_s0055.v2.g1899.t1 NEMA_AncylCeyla_Acey_s0055.v2.g1899.t2 NEMA_AncylCeyla_Acey_s0055.v2.g1899.t3 NEMA_BrugiMalay_Bm1815 PPA43332
OG0000936: NEMA_AncylCeyla_Acey_s0059.v2.g14338.t1 NEMA_BrugiMalay_Bm5962a NEMA_BrugiMalay_Bm5962b NEMA_BrugiMalay_Bm8413 NEMA_TrichSuis_D918_07169
OG0000937: F40A3.2 NEMA_AncylCeyla_Acey_s0061.v2.g10403.t1 NEMA_AncylCeyla_Acey_s0095.v2.g9973.t1 NEMA_BrugiMalay_Bm3951 ppa_stranded_DN8031_c0_g2_i1
OG0000938: GPLIN_001278100 NEMA_AncylCeyla_Acey_s0061.v2.g10409.t1 NEMA_AncylCeyla_Acey_s0061.v2.g10410.t1 NEMA_BrugiMalay_Bm4919 PPA07209
OG0000939: GPLIN_000321000 GPLIN_001227900 NEMA_AncylCeyla_Acey_s0061.v2.g10414.t1 NEMA_BrugiMalay_Bm13929 NEMA_TrichSuis_D918_04837
OG0000940: GPLIN_000564400 NEMA_AncylCeyla_Acey_s0061.v2.g10427.t1 NEMA_BrugiMalay_Bm2239a NEMA_BrugiMalay_Bm2239b NEMA_TrichSuis_D918_06900
OG0000941: NEMA_AncylCeyla_Acey_s0062.v2.g7064.t1 NEMA_BrugiMalay_Bm3012a NEMA_BrugiMalay_Bm3012b NEMA_TrichSuis_D918_01314 PPA02601
OG0000942: GPLIN_000543100 NEMA_AncylCeyla_Acey_s0063.v2.g6339.t1 NEMA_BrugiMalay_Bm7222a NEMA_BrugiMalay_Bm7222b NEMA_TrichSuis_D918_09195
OG0000943: NEMA_AncylCeyla_Acey_s0064.v2.g6020.t1 NEMA_BrugiMalay_Bm2216a NEMA_BrugiMalay_Bm2216b NEMA_BrugiMalay_Bm2216c ppa_stranded_DN8088_c0_g2_i1
OG0000944: NEMA_AncylCeyla_Acey_s0065.v2.g16152.t1 NEMA_BrugiMalay_Bm6441a NEMA_BrugiMalay_Bm6441b PPA28213 Y38H6C.16
OG0000945: GPLIN_001242100 NEMA_AncylCeyla_Acey_s0066.v2.g9841.t1 NEMA_BrugiMalay_Bm3172a NEMA_BrugiMalay_Bm3172b ppa_stranded_DN28943_c1_g1_i3
OG0000946: NEMA_AncylCeyla_Acey_s0068.v2.g8822.t1 NEMA_AncylCeyla_Acey_s0406.v2.g16296.t1 NEMA_BrugiMalay_Bm17477 T01D1.4a T01D1.4b
OG0000947: NEMA_AncylCeyla_Acey_s0068.v2.g8833.t1 NEMA_AncylCeyla_Acey_s0384.v2.g15707.t1 NEMA_BrugiMalay_Bm2970 PPA11894 R12C12.5
OG0000948: GPLIN_000417500 GPLIN_001238600 GPLIN_001238700 NEMA_AncylCeyla_Acey_s0069.v2.g15897.t1 NEMA_BrugiMalay_Bm5755
OG0000949: GPLIN_000490600 GPLIN_000490800 NEMA_AncylCeyla_Acey_s0069.v2.g15899.t1 NEMA_AncylCeyla_Acey_s0149.v2.g17594.t1 PPA11925
OG0000950: NEMA_AncylCeyla_Acey_s0071.v2.g8423.t1 NEMA_BrugiMalay_Bm5183a NEMA_BrugiMalay_Bm5183b NEMA_TrichSuis_D918_07293 NEMA_TrichSuis_D918_07294
OG0000951: F53B3.2 Iso_D.7493.1 NEMA_AncylCeyla_Acey_s0072.v2.g19311.t1 NEMA_BrugiMalay_Bm6504 NEMA_BrugiMalay_Bm8743
OG0000952: NEMA_AncylCeyla_Acey_s0078.v2.g2311.t1 NEMA_AncylCeyla_Acey_s0100.v2.g8473.t1 NEMA_BrugiMalay_Bm7712 NEMA_TrichSuis_D918_06387 PPA17894
OG0000953: C14C11.8a C14C11.8b NEMA_AncylCeyla_Acey_s0078.v2.g2321.t1 NEMA_BrugiMalay_Bm2202 PPA14222
OG0000954: NEMA_AncylCeyla_Acey_s0080.v2.g10800.t1 NEMA_BrugiMalay_Bm10095a NEMA_BrugiMalay_Bm10095b NEMA_TrichSuis_D918_03954 PPA16119
OG0000955: NEMA_AncylCeyla_Acey_s0084.v2.g12118.t1 NEMA_BrugiMalay_Bm4704 PPA37761 PPA38018 PPA40579
OG0000956: NEMA_AncylCeyla_Acey_s0089.v2.g1212.t1 NEMA_AncylCeyla_Acey_s0282.v2.g634.t1 NEMA_BrugiMalay_Bm6888 PPA39345 PPA43088
OG0000957: NEMA_AncylCeyla_Acey_s0090.v2.g18879.t1 NEMA_AncylCeyla_Acey_s0528.v2.g14018.t1 NEMA_BrugiMalay_Bm7454a NEMA_BrugiMalay_Bm7454b ZK353.2
OG0000958: NEMA_AncylCeyla_Acey_s0092.v2.g12349.t1 NEMA_AncylCeyla_Acey_s0221.v2.g623.t1 NEMA_AncylCeyla_Acey_s0221.v2.g623.t2 NEMA_AncylCeyla_transcript_Acey_s1349.g3841.t1 NEMA_TrichSuis_D918_08358
OG0000959: NEMA_AncylCeyla_Acey_s0098.v2.g2392.t1 NEMA_BrugiMalay_Bm6447a NEMA_BrugiMalay_Bm6447b Y39A1A.9 ppa_stranded_DN30977_c1_g1_i1
OG0000960: GPLIN_001201400 NEMA_AncylCeyla_Acey_s0103.v2.g6929.t1 NEMA_BrugiMalay_Bm5026 NEMA_TrichSuis_D918_01634 NEMA_TrichSuis_D918_04467
OG0000961: C46A5.3a C46A5.3b NEMA_AncylCeyla_Acey_s0103.v2.g6939.t1 NEMA_BrugiMalay_Bm2786a ppa_stranded_DN23592_c0_g1_i1
OG0000962: GPLIN_000449800 NEMA_AncylCeyla_Acey_s0110.v2.g3884.t1 NEMA_BrugiMalay_Bm4519a NEMA_BrugiMalay_Bm4519b NEMA_TrichSuis_D918_09005
OG0000963: GPLIN_000418600 NEMA_AncylCeyla_Acey_s0111.v2.g15603.t1 NEMA_AncylCeyla_Acey_s0111.v2.g15603.t2 NEMA_BrugiMalay_Bm18125 NEMA_TrichSuis_D918_00211
OG0000964: NEMA_AncylCeyla_Acey_s0121.v2.g6107.t1 NEMA_BrugiMalay_Bm5905 NEMA_TrichSuis_D918_03293 T22A3.4a T22A3.4b
OG0000965: GPLIN_001313800 GPLIN_001636600 NEMA_AncylCeyla_Acey_s0122.v2.g7192.t1 NEMA_AncylCeyla_Acey_s0122.v2.g7194.t1 PPA39003
OG0000966: GPLIN_000943500 NEMA_AncylCeyla_Acey_s0123.v2.g13140.t1 NEMA_BrugiMalay_Bm7253 NEMA_TrichSuis_D918_09334 ppa_stranded_DN30515_c0_g2_i2
OG0000967: F13B12.4a NEMA_AncylCeyla_Acey_s0123.v2.g13147.t1 NEMA_AncylCeyla_Acey_s0200.v2.g13971.t1 NEMA_AncylCeyla_Acey_s0200.v2.g13972.t1 NEMA_BrugiMalay_Bm6003
OG0000968: NEMA_AncylCeyla_Acey_s0125.v2.g16271.t1 NEMA_BrugiMalay_Bm6832 NEMA_TrichSuis_D918_00868 NEMA_TrichSuis_D918_08399 NEMA_TrichSuis_D918_08401
OG0000969: GPLIN_000146200 NEMA_AncylCeyla_Acey_s0129.v2.g15522.t1 NEMA_AncylCeyla_Acey_s0129.v2.g15522.t2 NEMA_BrugiMalay_Bm6081 NEMA_TrichSuis_D918_07986
OG0000970: C01C10.2a C01C10.2b NEMA_AncylCeyla_Acey_s0132.v2.g18747.t1 NEMA_BrugiMalay_Bm1872a NEMA_BrugiMalay_Bm1872b
OG0000971: C02D5.3 NEMA_AncylCeyla_Acey_s0132.v2.g18749.t1 NEMA_AncylCeyla_Acey_s0226.v2.g15433.t1 NEMA_BrugiMalay_Bm10857 NEMA_BrugiMalay_Bm17385
OG0000972: GPLIN_000571000 GPLIN_000574300 GPLIN_000766800 NEMA_AncylCeyla_Acey_s0132.v2.g18788.t1 NEMA_BrugiMalay_Bm9882
OG0000973: GPLIN_000268800 NEMA_AncylCeyla_Acey_s0140.v2.g4941.t1 NEMA_AncylCeyla_Acey_s0140.v2.g4941.t2 NEMA_BrugiMalay_Bm5339 ppa_stranded_DN30270_c2_g1_i2
OG0000974: K01C8.2 NEMA_AncylCeyla_Acey_s0149.v2.g17580.t1 NEMA_BrugiMalay_Bm4723 NEMA_TrichSuis_D918_01953 ppa_stranded_DN29785_c0_g1_i1
OG0000975: NEMA_AncylCeyla_Acey_s0155.v2.g17358.t1 ZK180.5a ZK180.5b ZK180.5c ppa_stranded_DN21161_c0_g1_i2
OG0000976: GPLIN_000041500 NEMA_AncylCeyla_Acey_s0157.v2.g1378.t1 NEMA_AncylCeyla_Acey_s0157.v2.g1378.t2 NEMA_BrugiMalay_Bm2561 PPA33859
OG0000977: NEMA_AncylCeyla_Acey_s0159.v2.g4873.t1 NEMA_BrugiMalay_Bm7155a NEMA_BrugiMalay_Bm7155b NEMA_TrichSuis_D918_04609 Y43F4B.4
OG0000978: NEMA_AncylCeyla_Acey_s0162.v2.g15270.t1 NEMA_AncylCeyla_Acey_s0336.v2.g15968.t1 NEMA_BrugiMalay_Bm10228a NEMA_BrugiMalay_Bm10228b NEMA_TrichSuis_D918_00122
OG0000979: C15C8.2 NEMA_AncylCeyla_Acey_s0163.v2.g9771.t1 NEMA_BrugiMalay_Bm2218a NEMA_BrugiMalay_Bm2218b ppa_stranded_DN24268_c0_g2_i1
OG0000980: C23G10.4a C23G10.4b NEMA_AncylCeyla_Acey_s0167.v2.g12539.t1 NEMA_BrugiMalay_Bm2321a NEMA_TrichSuis_D918_09746
OG0000981: NEMA_AncylCeyla_Acey_s0169.v2.g16842.t1 NEMA_BrugiMalay_Bm5718 PPA37714 PPA45921 T10G3.3
OG0000982: NEMA_AncylCeyla_Acey_s0170.v2.g13331.t1 NEMA_BrugiMalay_Bm5607 T06A4.3a T06A4.3b ppa_stranded_DN25761_c0_g1_i1
OG0000983: F10F2.3 GPLIN_000192500 NEMA_AncylCeyla_Acey_s0179.v2.g18429.t1 NEMA_BrugiMalay_Bm3280 PPA33578
OG0000984: GPLIN_000723900 NEMA_AncylCeyla_Acey_s0180.v2.g17078.t1 NEMA_BrugiMalay_Bm18572 NEMA_TrichSuis_D918_01407 NEMA_TrichSuis_D918_08237
OG0000985: NEMA_AncylCeyla_Acey_s0185.v2.g17554.t1 NEMA_BrugiMalay_Bm6183 W04G3.1a W04G3.1b ppa_stranded_DN21415_c0_g2_i1
OG0000986: NEMA_AncylCeyla_Acey_s0191.v2.g2431.t1 NEMA_BrugiMalay_Bm18597 PPA03651 ppa_stranded_DN16721_c0_g1_i1 ppa_stranded_DN21445_c0_g1_i1
OG0000987: GPLIN_000287400 NEMA_AncylCeyla_Acey_s0201.v2.g4710.t1 NEMA_TrichSuis_D918_06019 PPA39814 ppa_stranded_DN29764_c0_g1_i1
OG0000988: GPLIN_000218900 GPLIN_000650800 GPLIN_001055100 NEMA_AncylCeyla_Acey_s0209.v2.g18333.t1 T10B10.2
OG0000989: M03F4.7a NEMA_AncylCeyla_Acey_s0223.v2.g936.t1 NEMA_BrugiMalay_Bm5089a NEMA_BrugiMalay_Bm5089b PPA25742
OG0000990: F47B7.2a F47B7.2b F47B7.2c NEMA_AncylCeyla_Acey_s0227.v2.g7988.t1 NEMA_BrugiMalay_Bm18085
OG0000991: GPLIN_000615800 GPLIN_001471600 NEMA_AncylCeyla_Acey_s0228.v2.g5711.t1 NEMA_BrugiMalay_Bm3034a NEMA_BrugiMalay_Bm3034b
OG0000992: F09E5.15a F09E5.15b F09E5.15c NEMA_AncylCeyla_Acey_s0231.v2.g17016.t1 PPA11326
OG0000993: GPLIN_000561300 NEMA_AncylCeyla_Acey_s0234.v2.g9807.t1 NEMA_BrugiMalay_Bm4072a NEMA_BrugiMalay_Bm4072b NEMA_TrichSuis_D918_06088
OG0000994: NEMA_AncylCeyla_Acey_s0240.v2.g1290.t1 NEMA_BrugiMalay_Bm12326 T19A5.3a T19A5.3b ppa_stranded_DN26295_c1_g1_i1
OG0000995: NEMA_AncylCeyla_Acey_s0242.v2.g486.t1 NEMA_BrugiMalay_Bm2733 NEMA_BrugiMalay_Bm3785 NEMA_TrichSuis_D918_05089 NEMA_TrichSuis_D918_05090
OG0000996: NEMA_AncylCeyla_Acey_s0243.v2.g518.t1 NEMA_AncylCeyla_Acey_s0243.v2.g518.t2 NEMA_AncylCeyla_Acey_s0674.v2.g13341.t1 NEMA_BrugiMalay_Bm5286a NEMA_TrichSuis_D918_08753
OG0000997: C50B6.9 NEMA_AncylCeyla_Acey_s0243.v2.g526.t1 NEMA_BrugiMalay_Bm9155a NEMA_BrugiMalay_Bm9155b ppa_stranded_DN23735_c1_g1_i2
OG0000998: NEMA_AncylCeyla_Acey_s0250.v2.g6399.t1 NEMA_AncylCeyla_Acey_s0250.v2.g6401.t1 NEMA_BrugiMalay_Bm3384 NEMA_BrugiMalay_Bm8476 NEMA_TrichSuis_D918_00425
OG0000999: F10D7.3 NEMA_AncylCeyla_Acey_s0257.v2.g17108.t1 NEMA_BrugiMalay_Bm12876 NEMA_BrugiMalay_Bm6366a NEMA_BrugiMalay_Bm6366b
OG0001000: GPLIN_000469900 NEMA_AncylCeyla_Acey_s0259.v2.g164.t1 NEMA_BrugiMalay_Bm2771 NEMA_TrichSuis_D918_00621 PPA20382
OG0001001: NEMA_AncylCeyla_Acey_s0263.v2.g13457.t1 NEMA_AncylCeyla_Acey_s0422.v2.g13121.t1 ZK470.6a ZK470.6b ppa_stranded_DN20288_c0_g3_i1
OG0001002: C32H11.11 C32H11.5 C32H11.6 C32H11.8 NEMA_AncylCeyla_Acey_s0264.v2.g19228.t1
OG0001003: NEMA_AncylCeyla_Acey_s0271.v2.g1138.t1 NEMA_BrugiMalay_Bm1901a NEMA_BrugiMalay_Bm1901b NEMA_BrugiMalay_Bm3074 NEMA_TrichSuis_D918_08892
OG0001004: GPLIN_001114500 NEMA_AncylCeyla_Acey_s0274.v2.g17880.t1 NEMA_BrugiMalay_Bm3249 NEMA_BrugiMalay_Bm7798 ppa_stranded_DN28686_c1_g1_i2
OG0001005: F52G3.5 NEMA_AncylCeyla_Acey_s0282.v2.g653.t1 NEMA_AncylCeyla_Acey_s0651.v2.g9931.t1 PPA45572 Y39G8B.10
OG0001006: NEMA_AncylCeyla_Acey_s0286.v2.g15473.t1 NEMA_BrugiMalay_Bm10544a NEMA_BrugiMalay_Bm10544b NEMA_BrugiMalay_Bm10544c NEMA_TrichSuis_D918_08507
OG0001007: K10C9.3 NEMA_AncylCeyla_Acey_s0286.v2.g15474.t1 NEMA_AncylCeyla_Acey_s0286.v2.g15474.t2 NEMA_BrugiMalay_Bm4983a NEMA_BrugiMalay_Bm4983b
OG0001008: NEMA_AncylCeyla_Acey_s0288.v2.g16441.t1 NEMA_BrugiMalay_Bm3020a NEMA_BrugiMalay_Bm3020b NEMA_TrichSuis_D918_06320 PPA18495
OG0001009: GPLIN_000980700 NEMA_AncylCeyla_Acey_s0293.v2.g177.t1 NEMA_AncylCeyla_Acey_s0293.v2.g177.t2 NEMA_BrugiMalay_Bm5966 NEMA_TrichSuis_D918_02036
OG0001010: GPLIN_000532200 NEMA_AncylCeyla_Acey_s0295.v2.g16659.t1 NEMA_BrugiMalay_Bm12336 NEMA_BrugiMalay_Bm4849 PPA09211
OG0001011: NEMA_AncylCeyla_Acey_s0295.v2.g16668.t1 PPA00128 PPA38435 PPA39600 ppa_stranded_DN15650_c0_g1_i1
OG0001012: GPLIN_000001400 GPLIN_000311200 GPLIN_000547300 NEMA_AncylCeyla_Acey_s0297.v2.g1734.t1 NEMA_BrugiMalay_Bm10179
OG0001013: NEMA_AncylCeyla_Acey_s0298.v2.g17337.t1 NEMA_BrugiMalay_Bm6219a NEMA_BrugiMalay_Bm6219b NEMA_BrugiMalay_Bm6219c NEMA_BrugiMalay_Bm6219d
OG0001014: GPLIN_001342500 NEMA_AncylCeyla_Acey_s0300.v2.g17909.t1 T13F2.1a T13F2.1b T13F2.1c
OG0001015: GPLIN_000656600 NEMA_AncylCeyla_Acey_s0303.v2.g795.t1 NEMA_BrugiMalay_Bm4253a NEMA_BrugiMalay_Bm4253b NEMA_TrichSuis_D918_08878
OG0001016: C24A11.9 NEMA_AncylCeyla_Acey_s0321.v2.g10754.t1 NEMA_AncylCeyla_Acey_s0321.v2.g10756.t1 NEMA_BrugiMalay_Bm3756a NEMA_BrugiMalay_Bm3756b
OG0001017: C15F1.2 NEMA_AncylCeyla_Acey_s0326.v2.g13924.t1 NEMA_AncylCeyla_Acey_s0326.v2.g13924.t2 NEMA_AncylCeyla_Acey_s0326.v2.g13924.t3 NEMA_BrugiMalay_Bm2220
OG0001018: NEMA_AncylCeyla_Acey_s0330.v2.g17851.t1 NEMA_BrugiMalay_Bm6373a NEMA_BrugiMalay_Bm6373b PPA32140 Y37A1B.7
OG0001019: C34D4.15a C34D4.15b NEMA_AncylCeyla_Acey_s0338.v2.g5979.t1 NEMA_AncylCeyla_Acey_s0338.v2.g5979.t2 ppa_stranded_DN24622_c0_g1_i1
OG0001020: GPLIN_000928700 NEMA_AncylCeyla_Acey_s0344.v2.g12416.t1 NEMA_AncylCeyla_Acey_s0891.v2.g8018.t1 NEMA_BrugiMalay_Bm11210 NEMA_BrugiMalay_Bm6796
OG0001021: F10D11.6a F10D11.6b NEMA_AncylCeyla_Acey_s0346.v2.g16601.t1 NEMA_AncylCeyla_Acey_s0346.v2.g16602.t1 NEMA_BrugiMalay_Bm3266
OG0001022: GPLIN_000228000 GPLIN_001413800 NEMA_AncylCeyla_Acey_s0349.v2.g1647.t1 NEMA_BrugiMalay_Bm12536 NEMA_TrichSuis_D918_01185
OG0001023: GPLIN_000192900 GPLIN_000193000 NEMA_AncylCeyla_Acey_s0357.v2.g16877.t1 NEMA_BrugiMalay_Bm2544 NEMA_TrichSuis_D918_09030
OG0001024: GPLIN_001216900 NEMA_AncylCeyla_Acey_s0360.v2.g11809.t1 NEMA_BrugiMalay_Bm6730 R02D3.1a R02D3.1b
OG0001025: NEMA_AncylCeyla_Acey_s0363.v2.g2475.t1 NEMA_BrugiMalay_Bm5549a NEMA_BrugiMalay_Bm5549b NEMA_BrugiMalay_Bm5549c NEMA_TrichSuis_D918_07708
OG0001026: GPLIN_000737500 NEMA_AncylCeyla_Acey_s0364.v2.g1693.t1 NEMA_BrugiMalay_Bm4954a NEMA_BrugiMalay_Bm4954b ppa_stranded_DN31577_c4_g1_i3
OG0001027: GPLIN_001053100 NEMA_AncylCeyla_Acey_s0369.v2.g2202.t1 NEMA_TrichSuis_D918_08904 NEMA_TrichSuis_D918_09769 ppa_stranded_DN31502_c0_g1_i2
OG0001028: F21C10.9 NEMA_AncylCeyla_Acey_s0398.v2.g8082.t1 NEMA_AncylCeyla_Acey_s0398.v2.g8082.t2 PPA06652 PPA29510
OG0001029: GPLIN_000432700 GPLIN_001037800 NEMA_AncylCeyla_Acey_s0415.v2.g16501.t1 NEMA_BrugiMalay_Bm6905a NEMA_BrugiMalay_Bm6905b
OG0001030: GPLIN_001044000 NEMA_AncylCeyla_Acey_s0424.v2.g3912.t1 NEMA_BrugiMalay_Bm13786a NEMA_BrugiMalay_Bm13786b NEMA_TrichSuis_D918_08041
OG0001031: NEMA_AncylCeyla_Acey_s0433.v2.g9136.t1 NEMA_BrugiMalay_Bm6614 Y47D9A.1a Y47D9A.1b ppa_stranded_DN17823_c0_g4_i1
OG0001032: GPLIN_001200900 NEMA_AncylCeyla_Acey_s0441.v2.g660.t1 W01D2.5a W01D2.5b ppa_stranded_DN23348_c0_g1_i2
OG0001033: NEMA_AncylCeyla_Acey_s0444.v2.g14394.t1 NEMA_BrugiMalay_Bm5579a NEMA_BrugiMalay_Bm5579b T05C12.10 ppa_stranded_DN31181_c2_g1_i1
OG0001034: GPLIN_000907600 NEMA_AncylCeyla_Acey_s0448.v2.g16468.t1 NEMA_BrugiMalay_Bm5792 T14F9.3 ppa_stranded_DN43908_c0_g1_i1
OG0001035: NEMA_AncylCeyla_Acey_s0461.v2.g14762.t1 PPA05918 PPA16391 PPA25696 PPA41569
OG0001036: M195.2a M195.2b M195.2c M195.2d NEMA_AncylCeyla_Acey_s0465.v2.g1675.t1
OG0001037: NEMA_AncylCeyla_Acey_s0466.v2.g10322.t1 NEMA_BrugiMalay_Bm13814 NEMA_BrugiMalay_Bm3255a NEMA_BrugiMalay_Bm3255b NEMA_TrichSuis_D918_06507
OG0001038: GPLIN_000401200 NEMA_AncylCeyla_Acey_s0472.v2.g18306.t1 NEMA_BrugiMalay_Bm12922a NEMA_BrugiMalay_Bm12922b NEMA_TrichSuis_D918_08156
OG0001039: F23B12.5 GPLIN_000542700 NEMA_AncylCeyla_Acey_s0475.v2.g3023.t1 NEMA_BrugiMalay_Bm5925 NEMA_TrichSuis_D918_02284
OG0001040: GPLIN_001270400 NEMA_AncylCeyla_Acey_s0480.v2.g5530.t1 NEMA_AncylCeyla_Acey_s0480.v2.g5530.t2 NEMA_BrugiMalay_Bm3470 NEMA_TrichSuis_D918_04165
OG0001041: GPLIN_000829600 NEMA_AncylCeyla_Acey_s0483.v2.g8015.t1 NEMA_BrugiMalay_Bm1875a NEMA_BrugiMalay_Bm1875b NEMA_TrichSuis_D918_09813
OG0001042: GPLIN_000719700 GPLIN_000719900 NEMA_AncylCeyla_Acey_s0494.v2.g18365.t1 NEMA_BrugiMalay_Bm2658a NEMA_BrugiMalay_Bm2658b
OG0001043: GPLIN_000605700 NEMA_AncylCeyla_Acey_s0494.v2.g18373.t1 NEMA_BrugiMalay_Bm7669a NEMA_BrugiMalay_Bm7669b ppa_stranded_DN29971_c0_g1_i2
OG0001044: GPLIN_000762600 GPLIN_001513300 NEMA_AncylCeyla_Acey_s0515.v2.g4765.t1 NEMA_BrugiMalay_Bm3373 NEMA_TrichSuis_D918_03832
OG0001045: K06A4.4 NEMA_AncylCeyla_Acey_s0519.v2.g3332.t1 NEMA_AncylCeyla_Acey_s0519.v2.g3334.t1 NEMA_BrugiMalay_Bm4837 ppa_stranded_DN12272_c0_g1_i1
OG0001046: NEMA_AncylCeyla_Acey_s0521.v2.g19382.t1 NEMA_AncylCeyla_transcript_Acey_s0025.g1106.t1 NEMA_AncylCeyla_transcript_Acey_s0236.g3220.t1 NEMA_AncylCeyla_transcript_Acey_s0285.g1351.t1 NEMA_AncylCeyla_transcript_Acey_s0457.g1819.t1
OG0001047: GPLIN_001010000 NEMA_AncylCeyla_Acey_s0568.v2.g2262.t1 NEMA_BrugiMalay_Bm8255a NEMA_BrugiMalay_Bm8255b PPA05005
OG0001048: GPLIN_001309900 K01A2.5a K01A2.5b NEMA_AncylCeyla_Acey_s0571.v2.g6273.t1 NEMA_BrugiMalay_Bm8972
OG0001049: C14B9.3 F36H9.5 NEMA_AncylCeyla_Acey_s0587.v2.g11836.t1 NEMA_BrugiMalay_Bm3880 PPA36717
OG0001050: M03E7.4 NEMA_AncylCeyla_Acey_s0591.v2.g3026.t1 NEMA_TrichSuis_D918_02137 PPA26329 PPA34521
OG0001051: C31H2.2 NEMA_AncylCeyla_Acey_s0598.v2.g1659.t1 NEMA_BrugiMalay_Bm2501 PPA28706 ppa_stranded_DN7182_c0_g1_i1
OG0001052: NEMA_AncylCeyla_Acey_s0615.v2.g13292.t1 NEMA_AncylCeyla_Acey_s0615.v2.g13292.t2 NEMA_AncylCeyla_Acey_s0615.v2.g13292.t3 NEMA_BrugiMalay_Bm11558 PPA30749
OG0001053: NEMA_AncylCeyla_Acey_s0617.v2.g17919.t1 PPA06077 PPA07961 PPA21784 PPA40408
OG0001054: F29C12.1a F29C12.1b NEMA_AncylCeyla_Acey_s0639.v2.g8772.t1 NEMA_BrugiMalay_Bm3691 PPA35468
OG0001055: NEMA_AncylCeyla_Acey_s0640.v2.g562.t1 NEMA_AncylCeyla_transcript_Acey_s0014.g2338.t1 NEMA_AncylCeyla_transcript_Acey_s0019.g3818.t1 NEMA_AncylCeyla_transcript_Acey_s0289.g1494.t1 NEMA_AncylCeyla_transcript_Acey_s1031.g3443.t1
OG0001056: GPLIN_000119600 GPLIN_000508700 GPLIN_001447300 NEMA_AncylCeyla_Acey_s0650.v2.g9759.t1 NEMA_BrugiMalay_Bm7358
OG0001057: NEMA_AncylCeyla_Acey_s0665.v2.g15094.t1 NEMA_AncylCeyla_Acey_s0665.v2.g15094.t2 PPA23036 Y105E8A.13a Y105E8A.13b
OG0001058: GPLIN_000367500 NEMA_AncylCeyla_Acey_s0674.v2.g13335.t1 NEMA_BrugiMalay_Bm5288a NEMA_BrugiMalay_Bm5288b NEMA_TrichSuis_D918_06078
OG0001059: NEMA_AncylCeyla_Acey_s0683.v2.g17067.t1 NEMA_BrugiMalay_Bm5611a NEMA_BrugiMalay_Bm5611b NEMA_TrichSuis_D918_00794 PPA20403
OG0001060: F09B12.1a F09B12.1b NEMA_AncylCeyla_Acey_s0746.v2.g19185.t1 NEMA_BrugiMalay_Bm3215 PPA31040
OG0001061: GPLIN_000160000 NEMA_AncylCeyla_Acey_s0756.v2.g7261.t1 NEMA_BrugiMalay_Bm5897a NEMA_BrugiMalay_Bm5897b NEMA_TrichSuis_D918_07746
OG0001062: NEMA_AncylCeyla_Acey_s0893.v2.g137.t1 NEMA_AncylCeyla_Acey_s0987.v2.g10815.t1 NEMA_BrugiMalay_Bm5275a NEMA_BrugiMalay_Bm5275b NEMA_TrichSuis_D918_05968
OG0001063: NEMA_AncylCeyla_Acey_s0897.v2.g4951.t1 NEMA_BrugiMalay_Bm7252a NEMA_BrugiMalay_Bm7252b NEMA_BrugiMalay_Bm7252c NEMA_TrichSuis_D918_04028
OG0001064: F55A11.1 NEMA_AncylCeyla_Acey_s0901.v2.g1336.t1 NEMA_AncylCeyla_Acey_s0901.v2.g1337.t1 NEMA_BrugiMalay_Bm4397 ppa_stranded_DN29350_c0_g2_i3
OG0001065: NEMA_AncylCeyla_Acey_s0952.v2.g19426.t1 NEMA_BrugiMalay_Bm3388 NEMA_BrugiMalay_Bm7934 NEMA_TrichSuis_D918_04104 ppa_stranded_DN30541_c5_g2_i1
OG0001066: GPLIN_000867400 GPLIN_000867500 GPLIN_001257000 GPLIN_001257100 NEMA_AncylCeyla_Acey_s1009.v2.g17654.t1
OG0001067: GPLIN_000423400 GPLIN_000572500 GPLIN_001458700 NEMA_AncylCeyla_Acey_s1063.v2.g12022.t1 NEMA_BrugiMalay_Bm3233
OG0001068: NEMA_AncylCeyla_transcript_Acey_s0002.g887.t1 NEMA_AncylCeyla_transcript_Acey_s0006.g2792.t1 NEMA_AncylCeyla_transcript_Acey_s0048.g1706.t1 NEMA_AncylCeyla_transcript_Acey_s0258.g455.t1 NEMA_AncylCeyla_transcript_Acey_s0329.g2661.t1
OG0001069: NEMA_AncylCeyla_transcript_Acey_s0003.g1557.t1 NEMA_AncylCeyla_transcript_Acey_s0004.g2182.t1 NEMA_AncylCeyla_transcript_Acey_s0004.g2234.t1 NEMA_AncylCeyla_transcript_Acey_s0011.g1339.t1 NEMA_AncylCeyla_transcript_Acey_s0085.g1814.t1
OG0001070: NEMA_AncylCeyla_transcript_Acey_s0003.g1572.t1 NEMA_AncylCeyla_transcript_Acey_s0003.g1572.t2 NEMA_AncylCeyla_transcript_Acey_s0009.g696.t1 NEMA_AncylCeyla_transcript_Acey_s0044.g953.t1 NEMA_AncylCeyla_transcript_Acey_s1303.g3812.t1
OG0001071: NEMA_AncylCeyla_transcript_Acey_s0004.g1706.t1 NEMA_AncylCeyla_transcript_Acey_s0004.g1706.t2 NEMA_AncylCeyla_transcript_Acey_s0004.g1706.t3 NEMA_AncylCeyla_transcript_Acey_s0005.g2465.t1 NEMA_AncylCeyla_transcript_Acey_s0323.g2480.t1
OG0001072: NEMA_AncylCeyla_transcript_Acey_s0004.g2012.t1 NEMA_AncylCeyla_transcript_Acey_s0007.g3325.t1 NEMA_AncylCeyla_transcript_Acey_s0060.g3079.t1 NEMA_AncylCeyla_transcript_Acey_s0081.g1433.t1 NEMA_AncylCeyla_transcript_Acey_s0087.g2041.t1
OG0001073: NEMA_AncylCeyla_transcript_Acey_s0005.g2494.t1 NEMA_AncylCeyla_transcript_Acey_s0005.g2494.t2 NEMA_AncylCeyla_transcript_Acey_s0005.g2494.t3 NEMA_AncylCeyla_transcript_Acey_s0005.g2494.t4 NEMA_AncylCeyla_transcript_Acey_s0135.g1927.t1
OG0001074: NEMA_AncylCeyla_transcript_Acey_s0009.g509.t1 NEMA_AncylCeyla_transcript_Acey_s0009.g567.t1 NEMA_AncylCeyla_transcript_Acey_s0009.g609.t1 NEMA_AncylCeyla_transcript_Acey_s0168.g202.t1 NEMA_AncylCeyla_transcript_Acey_s0168.g202.t2
OG0001075: NEMA_AncylCeyla_transcript_Acey_s0009.g827.t1 NEMA_AncylCeyla_transcript_Acey_s0011.g1367.t1 NEMA_AncylCeyla_transcript_Acey_s0101.g3397.t1 NEMA_AncylCeyla_transcript_Acey_s0102.g3508.t1 NEMA_AncylCeyla_transcript_Acey_s0112.g277.t1
OG0001076: NEMA_AncylCeyla_transcript_Acey_s0010.g980.t1 NEMA_AncylCeyla_transcript_Acey_s0020.g120.t1 NEMA_AncylCeyla_transcript_Acey_s0020.g120.t2 NEMA_AncylCeyla_transcript_Acey_s0020.g120.t3 NEMA_AncylCeyla_transcript_Acey_s0105.g3700.t1
OG0001077: NEMA_AncylCeyla_transcript_Acey_s0026.g1367.t1 NEMA_AncylCeyla_transcript_Acey_s0026.g1374.t1 NEMA_AncylCeyla_transcript_Acey_s0026.g1375.t1 NEMA_AncylCeyla_transcript_Acey_s0026.g1376.t1 NEMA_AncylCeyla_transcript_Acey_s0026.g1377.t1
OG0001078: NEMA_AncylCeyla_transcript_Acey_s0033.g2710.t1 NEMA_AncylCeyla_transcript_Acey_s0541.g3184.t1 NEMA_AncylCeyla_transcript_Acey_s0541.g3184.t2 NEMA_AncylCeyla_transcript_Acey_s0541.g3184.t3 NEMA_AncylCeyla_transcript_Acey_s0541.g3184.t4
OG0001079: NEMA_AncylCeyla_transcript_Acey_s0043.g825.t1 NEMA_BrugiMalay_Bm14015a NEMA_BrugiMalay_Bm14015b NEMA_BrugiMalay_Bm6395 PPA34101
OG0001080: NEMA_AncylCeyla_transcript_Acey_s0044.g1005.t1 NEMA_AncylCeyla_transcript_Acey_s0135.g1895.t1 NEMA_AncylCeyla_transcript_Acey_s0192.g1370.t1 NEMA_AncylCeyla_transcript_Acey_s0385.g424.t1 PPA36297
OG0001081: NEMA_AncylCeyla_transcript_Acey_s0044.g1058.t1 NEMA_AncylCeyla_transcript_Acey_s0044.g1058.t2 NEMA_AncylCeyla_transcript_Acey_s0044.g1058.t3 NEMA_AncylCeyla_transcript_Acey_s0044.g1058.t4 NEMA_AncylCeyla_transcript_Acey_s0044.g1058.t5
OG0001082: NEMA_AncylCeyla_transcript_Acey_s0045.g1205.t1 NEMA_AncylCeyla_transcript_Acey_s0048.g1672.t1 NEMA_AncylCeyla_transcript_Acey_s0194.g1457.t1 NEMA_AncylCeyla_transcript_Acey_s0202.g1791.t1 NEMA_AncylCeyla_transcript_Acey_s0396.g677.t1
OG0001083: NEMA_AncylCeyla_transcript_Acey_s0047.g1484.t1 NEMA_AncylCeyla_transcript_Acey_s0120.g954.t1 NEMA_AncylCeyla_transcript_Acey_s0120.g954.t2 NEMA_AncylCeyla_transcript_Acey_s0120.g954.t3 NEMA_AncylCeyla_transcript_Acey_s0890.g2884.t1
OG0001084: NEMA_AncylCeyla_transcript_Acey_s0079.g1233.t1 NEMA_AncylCeyla_transcript_Acey_s0090.g2354.t1 NEMA_AncylCeyla_transcript_Acey_s0466.g1969.t1 NEMA_AncylCeyla_transcript_Acey_s0560.g3464.t1 NEMA_AncylCeyla_transcript_Acey_s0982.g3283.t1
OG0001085: NEMA_AncylCeyla_transcript_Acey_s0338.g2937.t1 NEMA_AncylCeyla_transcript_Acey_s0338.g2937.t2 NEMA_AncylCeyla_transcript_Acey_s0338.g2937.t3 NEMA_AncylCeyla_transcript_Acey_s0338.g2937.t4 NEMA_AncylCeyla_transcript_Acey_s0338.g2937.t5
OG0001086: GPLIN_001633200 NEMA_BrugiMalay_Bm10388a NEMA_BrugiMalay_Bm10388c NEMA_BrugiMalay_Bm17508 NEMA_BrugiMalay_Bm5227
OG0001087: NEMA_BrugiMalay_Bm10580a NEMA_BrugiMalay_Bm10580b NEMA_BrugiMalay_Bm10580c NEMA_BrugiMalay_Bm10580d NEMA_BrugiMalay_Bm10580e
OG0001088: NEMA_BrugiMalay_Bm10686a NEMA_BrugiMalay_Bm10686b NEMA_BrugiMalay_Bm10686c NEMA_BrugiMalay_Bm2949 NEMA_TrichSuis_D918_00036
OG0001089: NEMA_BrugiMalay_Bm11053 NEMA_BrugiMalay_Bm12460a NEMA_BrugiMalay_Bm12460b NEMA_BrugiMalay_Bm12460c NEMA_BrugiMalay_Bm12460d
OG0001090: NEMA_BrugiMalay_Bm11061 NEMA_BrugiMalay_Bm11064 NEMA_BrugiMalay_Bm11067 NEMA_BrugiMalay_Bm17819 NEMA_BrugiMalay_Bm4872
OG0001091: NEMA_BrugiMalay_Bm11227a NEMA_BrugiMalay_Bm11227b NEMA_BrugiMalay_Bm11227c NEMA_TrichSuis_D918_02615 ppa_stranded_DN15703_c0_g1_i1
OG0001092: NEMA_BrugiMalay_Bm11366a NEMA_BrugiMalay_Bm11366b NEMA_BrugiMalay_Bm17597 NEMA_BrugiMalay_Bm7600a NEMA_BrugiMalay_Bm7600b
OG0001093: GPLIN_000980200 NEMA_BrugiMalay_Bm11405 NEMA_BrugiMalay_Bm2127a NEMA_BrugiMalay_Bm2127b NEMA_TrichSuis_D918_09092
OG0001094: NEMA_BrugiMalay_Bm11471a NEMA_BrugiMalay_Bm11471b NEMA_BrugiMalay_Bm11471c NEMA_BrugiMalay_Bm9538 NEMA_TrichSuis_D918_09131
OG0001095: GPLIN_000735800 GPLIN_001416000 GPLIN_001416100 NEMA_BrugiMalay_Bm11947 NEMA_TrichSuis_D918_01320
OG0001096: F31C3.3 GPLIN_000147400 GPLIN_000389100 NEMA_BrugiMalay_Bm11968 NEMA_TrichSuis_D918_01052
OG0001097: GPLIN_001154700 NEMA_BrugiMalay_Bm12216 NEMA_BrugiMalay_Bm9321 NEMA_TrichSuis_D918_00463 NEMA_TrichSuis_D918_00930
OG0001098: NEMA_BrugiMalay_Bm12270a NEMA_BrugiMalay_Bm12270b NEMA_TrichSuis_D918_01904 NEMA_TrichSuis_D918_03423 ppa_stranded_DN30655_c1_g1_i3
OG0001099: GPLIN_001455600 NEMA_BrugiMalay_Bm12324 NEMA_BrugiMalay_Bm7147 PPA39693 ppa_stranded_DN17913_c0_g2_i1
OG0001100: NEMA_BrugiMalay_Bm12796 NEMA_BrugiMalay_Bm17689 NEMA_BrugiMalay_Bm17759a NEMA_BrugiMalay_Bm17759b NEMA_TrichSuis_D918_05818
OG0001101: F42G4.7 GPLIN_001167700 NEMA_BrugiMalay_Bm12897 T11F8.5 Y48G1BR.1
OG0001102: NEMA_BrugiMalay_Bm128a NEMA_BrugiMalay_Bm128b NEMA_BrugiMalay_Bm128c NEMA_BrugiMalay_Bm128d NEMA_BrugiMalay_Bm128e
OG0001103: NEMA_BrugiMalay_Bm1295a NEMA_BrugiMalay_Bm1295b NEMA_BrugiMalay_Bm1295c NEMA_BrugiMalay_Bm1295d NEMA_BrugiMalay_Bm18561
OG0001104: GPLIN_000405800 GPLIN_000639000 NEMA_BrugiMalay_Bm13692 NEMA_TrichSuis_D918_02348 Y71F9AL.17
OG0001105: GPLIN_000514200 NEMA_BrugiMalay_Bm13792 NEMA_BrugiMalay_Bm6581 NEMA_TrichSuis_D918_06854 NEMA_TrichSuis_D918_09628
OG0001106: GPLIN_000253800 GPLIN_000824200 GPLIN_001459700 NEMA_BrugiMalay_Bm13825a PPA16386
OG0001107: GPLIN_001307300 NEMA_BrugiMalay_Bm1454a NEMA_BrugiMalay_Bm1454b NEMA_BrugiMalay_Bm609a NEMA_BrugiMalay_Bm609b
OG0001108: NEMA_BrugiMalay_Bm14667a NEMA_BrugiMalay_Bm14667b NEMA_BrugiMalay_Bm14667c NEMA_BrugiMalay_Bm14667d NEMA_TrichSuis_D918_05108
OG0001109: NEMA_BrugiMalay_Bm14708a NEMA_BrugiMalay_Bm14708b NEMA_BrugiMalay_Bm14708c NEMA_BrugiMalay_Bm14708d PPA45371
OG0001110: F52H3.1 GPLIN_000286900 NEMA_BrugiMalay_Bm14769 NEMA_BrugiMalay_Bm4275a NEMA_BrugiMalay_Bm4275b
OG0001111: NEMA_BrugiMalay_Bm1560a NEMA_BrugiMalay_Bm1560b NEMA_BrugiMalay_Bm1560c NEMA_BrugiMalay_Bm1560d NEMA_BrugiMalay_Bm1560e
OG0001112: B0024.14a B0024.14b B0024.14d B0024.14f NEMA_BrugiMalay_Bm1684
OG0001113: GPLIN_001368500 NEMA_BrugiMalay_Bm16933 NEMA_TrichSuis_D918_00765 T19B4.1 ppa_stranded_DN31595_c6_g11_i2
OG0001114: NEMA_BrugiMalay_Bm1768a NEMA_BrugiMalay_Bm1768b NEMA_BrugiMalay_Bm9957 NEMA_TrichSuis_D918_09047 Y75B12B.6
OG0001115: GPLIN_001193900 K08D9.3a K08D9.3e K08D9.3f NEMA_BrugiMalay_Bm17713
OG0001116: NEMA_BrugiMalay_Bm1789a NEMA_BrugiMalay_Bm1789b NEMA_BrugiMalay_Bm1789c NEMA_BrugiMalay_Bm3176 NEMA_TrichSuis_D918_06482
OG0001117: GPLIN_001480300 NEMA_BrugiMalay_Bm1802a NEMA_BrugiMalay_Bm1802b NEMA_BrugiMalay_Bm1802c NEMA_BrugiMalay_Bm1802d
OG0001118: GPLIN_000826800 NEMA_BrugiMalay_Bm18127 NEMA_BrugiMalay_Bm3913a NEMA_BrugiMalay_Bm3913b NEMA_TrichSuis_D918_04540
OG0001119: GPLIN_000170700 NEMA_BrugiMalay_Bm1863 NEMA_BrugiMalay_Bm5262 PPA18126 R07B1.8
OG0001120: NEMA_BrugiMalay_Bm1864a NEMA_BrugiMalay_Bm1864b NEMA_BrugiMalay_Bm1864c NEMA_BrugiMalay_Bm1864d PPA32314
OG0001121: GPLIN_000390800 GPLIN_000761000 NEMA_BrugiMalay_Bm1890 NEMA_BrugiMalay_Bm4018 NEMA_TrichSuis_D918_01011
OG0001122: C02E11.1a C02E11.1b GPLIN_000643000 NEMA_BrugiMalay_Bm1915 NEMA_TrichSuis_D918_05546
OG0001123: GPLIN_000144900 NEMA_BrugiMalay_Bm2048 NEMA_TrichSuis_D918_03527 NEMA_TrichSuis_D918_04118 NEMA_TrichSuis_D918_04353
OG0001124: GPLIN_001571800 NEMA_BrugiMalay_Bm2201 NEMA_BrugiMalay_Bm6063a NEMA_BrugiMalay_Bm6063b NEMA_TrichSuis_D918_03524
OG0001125: GPLIN_000192800 GPLIN_000501400 GPLIN_001518500 NEMA_BrugiMalay_Bm2243 NEMA_TrichSuis_D918_00956
OG0001126: F18F11.4 NEMA_BrugiMalay_Bm2312a NEMA_BrugiMalay_Bm2312b ppa_stranded_DN24233_c0_g1_i1 ppa_stranded_DN25237_c0_g3_i8
OG0001127: C24F3.1a C24F3.1b NEMA_BrugiMalay_Bm2339a NEMA_BrugiMalay_Bm2339b ppa_stranded_DN19996_c0_g1_i1
OG0001128: NEMA_BrugiMalay_Bm2420a NEMA_BrugiMalay_Bm2420b NEMA_BrugiMalay_Bm2420c NEMA_BrugiMalay_Bm2420d NEMA_BrugiMalay_Bm6039
OG0001129: C31H2.1a C31H2.1b C31H2.1c GPLIN_000583300 NEMA_BrugiMalay_Bm2500
OG0001130: NEMA_BrugiMalay_Bm2515a NEMA_BrugiMalay_Bm2515b NEMA_BrugiMalay_Bm2515c NEMA_BrugiMalay_Bm2515d ppa_stranded_DN29933_c0_g2_i8
OG0001131: GPLIN_000181300 NEMA_BrugiMalay_Bm2623a NEMA_BrugiMalay_Bm2623b NEMA_BrugiMalay_Bm2623c PPA02505
OG0001132: GPLIN_000721200 GPLIN_000721300 NEMA_BrugiMalay_Bm2810a NEMA_BrugiMalay_Bm2810b NEMA_TrichSuis_D918_03030
OG0001133: DY3.2 NEMA_BrugiMalay_Bm3073 NEMA_TrichSuis_D918_04737 NEMA_TrichSuis_D918_04738 NEMA_TrichSuis_D918_07050
OG0001134: GPLIN_001204500 NEMA_BrugiMalay_Bm3162a NEMA_BrugiMalay_Bm3162b NEMA_TrichSuis_D918_02210 NEMA_TrichSuis_D918_02211
OG0001135: B0240.1 GPLIN_001346200 NEMA_BrugiMalay_Bm3199a NEMA_BrugiMalay_Bm3199b NEMA_BrugiMalay_Bm3199c
OG0001136: NEMA_BrugiMalay_Bm3281 NEMA_BrugiMalay_Bm5930a NEMA_BrugiMalay_Bm5930b NEMA_BrugiMalay_Bm5930d NEMA_BrugiMalay_Bm5930e
OG0001137: GPLIN_000300700 NEMA_BrugiMalay_Bm3289 NEMA_BrugiMalay_Bm7766 NEMA_BrugiMalay_Bm8254 PPA30643
OG0001138: GPLIN_000249600 NEMA_BrugiMalay_Bm3327 NEMA_BrugiMalay_Bm7093a NEMA_BrugiMalay_Bm7093b NEMA_TrichSuis_D918_03889
OG0001139: GPLIN_001308600 NEMA_BrugiMalay_Bm3332a NEMA_BrugiMalay_Bm3332b NEMA_BrugiMalay_Bm3332c NEMA_BrugiMalay_Bm3332d
OG0001140: GPLIN_000826300 GPLIN_001506800 NEMA_BrugiMalay_Bm3370a NEMA_BrugiMalay_Bm3370b NEMA_TrichSuis_D918_09802
OG0001141: NEMA_BrugiMalay_Bm337a NEMA_BrugiMalay_Bm337b NEMA_BrugiMalay_Bm337c NEMA_BrugiMalay_Bm337d NEMA_BrugiMalay_Bm337e
OG0001142: F16B4.8a F16B4.8b F16B4.8c NEMA_BrugiMalay_Bm3406 NEMA_TrichSuis_D918_07216
OG0001143: GPLIN_000796800 GPLIN_000905300 NEMA_BrugiMalay_Bm3437a NEMA_BrugiMalay_Bm3437b NEMA_TrichSuis_D918_07696
OG0001144: GPLIN_000422100 GPLIN_001433400 NEMA_BrugiMalay_Bm3450 NEMA_TrichSuis_D918_06229 PPA44689
OG0001145: GPLIN_000772200 NEMA_BrugiMalay_Bm3575a NEMA_BrugiMalay_Bm3575b NEMA_BrugiMalay_Bm5359 NEMA_TrichSuis_D918_00298
OG0001146: NEMA_BrugiMalay_Bm3694 NEMA_TrichSuis_D918_01129 NEMA_TrichSuis_D918_02136 PPA10728 PPA44008
OG0001147: NEMA_BrugiMalay_Bm3700a NEMA_BrugiMalay_Bm3700b NEMA_BrugiMalay_Bm3700d NEMA_BrugiMalay_Bm3700e NEMA_BrugiMalay_Bm3700f
OG0001148: NEMA_BrugiMalay_Bm3869a NEMA_BrugiMalay_Bm3869b NEMA_BrugiMalay_Bm3869c NEMA_BrugiMalay_Bm3869d NEMA_BrugiMalay_Bm4526
OG0001149: K02E11.1 NEMA_BrugiMalay_Bm3877 PPA36376 ppa_stranded_DN30698_c0_g1_i1 ppa_stranded_DN30698_c1_g1_i1
OG0001150: GPLIN_000946800 NEMA_BrugiMalay_Bm3898a NEMA_BrugiMalay_Bm3898b NEMA_TrichSuis_D918_04924 NEMA_TrichSuis_D918_04925
OG0001151: GPLIN_000936100 NEMA_BrugiMalay_Bm3929a NEMA_BrugiMalay_Bm3929b NEMA_BrugiMalay_Bm3929c NEMA_TrichSuis_D918_01913
OG0001152: NEMA_BrugiMalay_Bm3937a NEMA_BrugiMalay_Bm3937b NEMA_BrugiMalay_Bm3937c NEMA_TrichSuis_D918_07194 ppa_stranded_DN29738_c0_g1_i5
OG0001153: F43G9.2a F43G9.2b GPLIN_000947100 NEMA_BrugiMalay_Bm4065a NEMA_BrugiMalay_Bm4065b
OG0001154: NEMA_BrugiMalay_Bm4205a NEMA_BrugiMalay_Bm4205b NEMA_BrugiMalay_Bm4205c NEMA_BrugiMalay_Bm4205d NEMA_BrugiMalay_Bm4205e
OG0001155: GPLIN_000738500 GPLIN_000738600 NEMA_BrugiMalay_Bm4336 NEMA_TrichSuis_D918_04174 NEMA_TrichSuis_D918_04175
OG0001156: GPLIN_000553000 GPLIN_000553200 NEMA_BrugiMalay_Bm4346a NEMA_BrugiMalay_Bm4346b NEMA_TrichSuis_D918_09257
OG0001157: GPLIN_000131100 NEMA_BrugiMalay_Bm4368a NEMA_BrugiMalay_Bm4368b NEMA_BrugiMalay_Bm4368c NEMA_BrugiMalay_Bm4368d
OG0001158: F56D12.6a F56D12.6b GPLIN_001051900 NEMA_BrugiMalay_Bm4483 NEMA_TrichSuis_D918_04838
OG0001159: GPLIN_000010100 NEMA_BrugiMalay_Bm4487a NEMA_BrugiMalay_Bm4487b NEMA_BrugiMalay_Bm4487c NEMA_TrichSuis_D918_06976
OG0001160: NEMA_BrugiMalay_Bm4591 NEMA_BrugiMalay_Bm5497 NEMA_BrugiMalay_Bm6455a NEMA_BrugiMalay_Bm6455b NEMA_TrichSuis_D918_05892
OG0001161: F08A8.2 GPLIN_001282100 NEMA_BrugiMalay_Bm4601 PPA00342 PPA21542
OG0001162: NEMA_BrugiMalay_Bm4632a NEMA_BrugiMalay_Bm4632b NEMA_BrugiMalay_Bm4632c NEMA_BrugiMalay_Bm4632d NEMA_BrugiMalay_Bm4632e
OG0001163: GPLIN_000000200 GPLIN_000634600 GPLIN_000634700 NEMA_BrugiMalay_Bm4710 NEMA_TrichSuis_D918_07614
OG0001164: NEMA_BrugiMalay_Bm4829 NEMA_TrichSuis_D918_01063 NEMA_TrichSuis_D918_07528 NEMA_TrichSuis_D918_07529 ppa_stranded_DN26855_c0_g1_i2
OG0001165: K10C3.5a K10C3.5b NEMA_BrugiMalay_Bm4979a NEMA_BrugiMalay_Bm4979b NEMA_TrichSuis_D918_04841
OG0001166: GPLIN_000112100 GPLIN_001300700 NEMA_BrugiMalay_Bm5307 R08E3.4a R08E3.4b
OG0001167: GPLIN_000976800 GPLIN_000976900 NEMA_BrugiMalay_Bm5324a NEMA_BrugiMalay_Bm5324b NEMA_TrichSuis_D918_05555
OG0001168: GPLIN_000603300 GPLIN_001432700 NEMA_BrugiMalay_Bm5427 R148.3a R148.3b
OG0001169: GPLIN_000073700 NEMA_BrugiMalay_Bm5438 NEMA_TrichSuis_D918_04802 R155.1a R155.1b
OG0001170: NEMA_BrugiMalay_Bm5564a NEMA_BrugiMalay_Bm5564b NEMA_BrugiMalay_Bm5564c NEMA_BrugiMalay_Bm5564d NEMA_TrichSuis_D918_05632
OG0001171: GPLIN_000596400 NEMA_BrugiMalay_Bm5605a NEMA_BrugiMalay_Bm5605b NEMA_BrugiMalay_Bm5605c ppa_stranded_DN30418_c0_g1_i3
OG0001172: GPLIN_001369400 NEMA_BrugiMalay_Bm5668a NEMA_BrugiMalay_Bm5668b NEMA_TrichSuis_D918_05584 NEMA_TrichSuis_D918_05586
OG0001173: NEMA_BrugiMalay_Bm5928a NEMA_BrugiMalay_Bm5928b NEMA_BrugiMalay_Bm5928c NEMA_TrichSuis_D918_00889 NEMA_TrichSuis_D918_00890
OG0001174: GPLIN_000035500 NEMA_BrugiMalay_Bm5945 NEMA_TrichSuis_D918_01991 NEMA_TrichSuis_D918_03391 NEMA_TrichSuis_D918_05825
OG0001175: GPLIN_001127500 NEMA_BrugiMalay_Bm5985a NEMA_BrugiMalay_Bm5985b NEMA_BrugiMalay_Bm8617 NEMA_TrichSuis_D918_05390
OG0001176: NEMA_BrugiMalay_Bm6034a NEMA_BrugiMalay_Bm6034b NEMA_BrugiMalay_Bm7027 T27A3.2a T27A3.2b
OG0001177: NEMA_BrugiMalay_Bm6102a NEMA_BrugiMalay_Bm6102b NEMA_BrugiMalay_Bm6102c NEMA_BrugiMalay_Bm6102d NEMA_TrichSuis_D918_00299
OG0001178: NEMA_BrugiMalay_Bm6141a NEMA_BrugiMalay_Bm6141b W02D9.2a W02D9.2b W02D9.2c
OG0001179: B0511.6 GPLIN_000775500 NEMA_BrugiMalay_Bm6339 NEMA_TrichSuis_D918_00865 ppa_stranded_DN26743_c0_g2_i1
OG0001180: GPLIN_001071700 NEMA_BrugiMalay_Bm6371d NEMA_BrugiMalay_Bm6371e NEMA_BrugiMalay_Bm6371g NEMA_BrugiMalay_Bm6371h
OG0001181: NEMA_BrugiMalay_Bm6422a NEMA_BrugiMalay_Bm6422b NEMA_BrugiMalay_Bm6422c NEMA_BrugiMalay_Bm6422d NEMA_TrichSuis_D918_07074
OG0001182: NEMA_BrugiMalay_Bm6423a NEMA_BrugiMalay_Bm6423b NEMA_TrichSuis_D918_09525 PPA34553 ppa_stranded_DN18041_c0_g1_i1
OG0001183: GPLIN_000406000 NEMA_BrugiMalay_Bm6464a NEMA_BrugiMalay_Bm6464b NEMA_BrugiMalay_Bm6464c NEMA_BrugiMalay_Bm6464d
OG0001184: GPLIN_000061700 GPLIN_001056100 GPLIN_001479400 NEMA_BrugiMalay_Bm6626 NEMA_TrichSuis_D918_02088
OG0001185: NEMA_BrugiMalay_Bm6717a NEMA_BrugiMalay_Bm6717b NEMA_BrugiMalay_Bm6717c NEMA_BrugiMalay_Bm6717d NEMA_TrichSuis_D918_08729
OG0001186: GPLIN_001028400 NEMA_BrugiMalay_Bm6868a NEMA_BrugiMalay_Bm6868b NEMA_BrugiMalay_Bm6868c NEMA_TrichSuis_D918_07166
OG0001187: GPLIN_000218200 NEMA_BrugiMalay_Bm6961 NEMA_TrichSuis_D918_10007 Y63D3A.6a Y63D3A.6b
OG0001188: GPLIN_001394100 GPLIN_001394200 NEMA_BrugiMalay_Bm7141 NEMA_TrichSuis_D918_01231 Y75B8A.24
OG0001189: GPLIN_000695200 GPLIN_001417700 GPLIN_001417800 NEMA_BrugiMalay_Bm7191 NEMA_TrichSuis_D918_02028
OG0001190: GPLIN_000661800 GPLIN_000661900 GPLIN_001437100 NEMA_BrugiMalay_Bm7212 NEMA_TrichSuis_D918_03315
OG0001191: GPLIN_001242400 NEMA_BrugiMalay_Bm7400a NEMA_BrugiMalay_Bm7400b NEMA_BrugiMalay_Bm7400c NEMA_TrichSuis_D918_03557
OG0001192: NEMA_BrugiMalay_Bm7412a NEMA_BrugiMalay_Bm7412b NEMA_BrugiMalay_Bm7412c NEMA_BrugiMalay_Bm7412d NEMA_BrugiMalay_Bm7412e
OG0001193: NEMA_BrugiMalay_Bm7425a NEMA_BrugiMalay_Bm7425b NEMA_TrichSuis_D918_00237 NEMA_TrichSuis_D918_00238 ppa_stranded_DN31465_c0_g2_i1
OG0001194: NEMA_BrugiMalay_Bm7481a NEMA_BrugiMalay_Bm7481b NEMA_BrugiMalay_Bm7481c NEMA_BrugiMalay_Bm7481d ZK512.3
OG0001195: NEMA_BrugiMalay_Bm7746a NEMA_BrugiMalay_Bm7746b NEMA_BrugiMalay_Bm7746c NEMA_BrugiMalay_Bm7746d NEMA_BrugiMalay_Bm7746e
OG0001196: NEMA_BrugiMalay_Bm7819a NEMA_BrugiMalay_Bm7819b NEMA_BrugiMalay_Bm7819c NEMA_BrugiMalay_Bm7819d NEMA_BrugiMalay_Bm7819e
OG0001197: GPLIN_001351300 NEMA_BrugiMalay_Bm7972 NEMA_TrichSuis_D918_09224 NEMA_TrichSuis_D918_09225 PPA35949
OG0001198: NEMA_BrugiMalay_Bm8521a NEMA_BrugiMalay_Bm8521b NEMA_BrugiMalay_Bm8521c NEMA_BrugiMalay_Bm8521d NEMA_BrugiMalay_Bm8521e
OG0001199: NEMA_BrugiMalay_Bm8716a NEMA_BrugiMalay_Bm8716b NEMA_BrugiMalay_Bm8716c NEMA_BrugiMalay_Bm8716d NEMA_TrichSuis_D918_02715
OG0001200: F32A7.5a F32A7.5b F32A7.5c F32A7.5d NEMA_BrugiMalay_Bm8873
OG0001201: GPLIN_000808900 NEMA_BrugiMalay_Bm9098a NEMA_BrugiMalay_Bm9098b NEMA_BrugiMalay_Bm9098c NEMA_BrugiMalay_Bm9098d
OG0001202: NEMA_BrugiMalay_Bm9454 PPA14934 T23G11.6a T23G11.6b T23G11.6c
OG0001203: GPLIN_000575000 NEMA_BrugiMalay_Bm9545 NEMA_TrichSuis_D918_03746 NEMA_TrichSuis_D918_03914 NEMA_TrichSuis_D918_05414
OG0001204: C01G12.10 C01G12.11 C01G12.2 C01G12.6 F09F7.8
OG0001205: C12D12.2a C12D12.2b GPLIN_001277500 PPA19690 PPA22745
OG0001206: C18C4.7a C18C4.7b C18C4.7c C18C4.7d C18C4.7e
OG0001207: C27C7.4 C27C7.8 F41D3.3 ZK1025.10 ZK1025.9
OG0001208: C53A3.2 GPLIN_000808500 GPLIN_001014600 GPLIN_001121000 PPA40602
OG0001209: F13H10.4a F13H10.4b F13H10.4c GPLIN_000742800 NEMA_TrichSuis_D918_00409
OG0001210: F15H10.1 F15H10.2 F57B1.3 F57B1.4 PPA39113
OG0001211: F25G6.6 GPLIN_000611700 GPLIN_001146900 GPLIN_001348400 GPLIN_001548000
OG0001212: F32D8.12a F32D8.12b F32D8.12c GPLIN_001270600 ppa_stranded_DN16547_c0_g1_i1
OG0001213: F36D4.3g F36D4.3h F36D4.3i F36D4.3j F36D4.3k
OG0001214: F44A2.1a F44A2.1b GPLIN_001076300 GPLIN_001343000 NEMA_TrichSuis_D918_02403
OG0001215: F44D12.1a F44D12.1b NEMA_TrichSuis_D918_03407 NEMA_TrichSuis_D918_03408 PPA04163
OG0001216: F49E11.10a F49E11.10b F49E11.11 PPA02779 PPA19647
OG0001217: GPLIN_000890400 M04G12.4a M04G12.4b M04G12.4c M04G12.4d
OG0001218: T06E4.10 T06E4.12 T06E4.14 T06E4.8 T06E4.9
OG0001219: NEMA_TrichSuis_D918_06406 T27B1.2a T27B1.2b T27B1.2c T27B1.2d
OG0001220: PPA05187 PPA43326 Y48C3A.3 ppa_stranded_DN15215_c0_g1_i1 ppa_stranded_DN31000_c1_g1_i1
OG0001221: NEMA_TrichSuis_D918_06334 ZK1193.5a ZK1193.5c ZK1193.5d ZK1193.5e
OG0001222: GPLIN_000231900 GPLIN_000260000 GPLIN_000260400 GPLIN_001598700 GPLIN_001629100
OG0001223: GPLIN_000045000 GPLIN_000576300 GPLIN_000847700 GPLIN_000971400 GPLIN_001634100
OG0001224: GPLIN_000476000 GPLIN_000671600 GPLIN_001142500 GPLIN_001142600 GPLIN_001364300
OG0001225: GPLIN_000086400 GPLIN_000731000 GPLIN_000735300 GPLIN_001263900 GPLIN_001622300
OG0001226: GPLIN_000346700 GPLIN_000881400 GPLIN_001025100 PPA36507 ppa_stranded_DN24038_c0_g1_i3
OG0001227: GPLIN_000166600 GPLIN_000226600 GPLIN_000544900 GPLIN_001023800 GPLIN_001202000
OG0001228: GPLIN_000878100 GPLIN_001310000 GPLIN_001367400 NEMA_TrichSuis_D918_01130 NEMA_TrichSuis_D918_05773
OG0001229: GPLIN_000683900 GPLIN_000863000 GPLIN_000913300 GPLIN_000913400 GPLIN_000922300
OG0001230: GPLIN_000402900 GPLIN_001096600 GPLIN_001096800 GPLIN_001419600 GPLIN_001419800
OG0001231: GPLIN_000462600 GPLIN_000873400 GPLIN_000873500 GPLIN_001302700 GPLIN_001302800
OG0001232: GPLIN_000483100 GPLIN_000483300 GPLIN_000618600 GPLIN_000949800 GPLIN_001068700
OG0001233: GPLIN_000952600 GPLIN_001368400 GPLIN_001618300 NEMA_TrichSuis_D918_06523 NEMA_TrichSuis_D918_07974
OG0001234: Contig42-snapTAU.61 Iso_D.9683.2 ppa_stranded_DN28189_c0_g1_i4 ppa_stranded_DN28189_c0_g1_i5 ppa_stranded_DN31079_c0_g2_i1
OG0001235: PPA04213 PPA09395 PPA29608 PPA30186 PPA40518
OG0001236: NEMA_TrichSuis_D918_01160 PPA07850 PPA08513 PPA41553 ppa_stranded_DN21409_c0_g1_i2
OG0001237: PPA12792 PPA18144 PPA30177 PPA34618 PPA38923
OG0001238: PPA15657 PPA40513 PPA40848 PPA41133 ppa_stranded_DN33889_c0_g1_i1
OG0001239: PPA21525 PPA34160 PPA36919 PPA40684 PPA40685
OG0001240: PPA27513 PPA33885 PPA36929 PPA40370 PPA41853
OG0001241: NEMA_TrichSuis_D918_05179 NEMA_TrichSuis_D918_07430 NEMA_TrichSuis_D918_09350 NEMA_TrichSuis_D918_09565 NEMA_TrichSuis_D918_10120
OG0001242: NEMA_TrichSuis_D918_05157 NEMA_TrichSuis_D918_05181 NEMA_TrichSuis_D918_07514 NEMA_TrichSuis_D918_08281 NEMA_TrichSuis_D918_09341
OG0001243: NEMA_TrichSuis_D918_02344 NEMA_TrichSuis_D918_02408 NEMA_TrichSuis_D918_07389 NEMA_TrichSuis_D918_07936 NEMA_TrichSuis_D918_10032
OG0001244: NEMA_TrichSuis_D918_03867 NEMA_TrichSuis_D918_04766 NEMA_TrichSuis_D918_07268 NEMA_TrichSuis_D918_08298 NEMA_TrichSuis_D918_09964
OG0001245: NEMA_TrichSuis_D918_04676 NEMA_TrichSuis_D918_07562 NEMA_TrichSuis_D918_09381 NEMA_TrichSuis_D918_09866 NEMA_TrichSuis_D918_09919
OG0001246: NEMA_TrichSuis_D918_05206 NEMA_TrichSuis_D918_07383 NEMA_TrichSuis_D918_08274 NEMA_TrichSuis_D918_09435 NEMA_TrichSuis_D918_09528
OG0001247: NEMA_TrichSuis_D918_05309 NEMA_TrichSuis_D918_07406 NEMA_TrichSuis_D918_07471 NEMA_TrichSuis_D918_08385 NEMA_TrichSuis_D918_09781
OG0001248: GPLIN_000387000 NEMA_AncylCeyla_Acey_s0001.v2.g18010.t1 NEMA_BrugiMalay_Bm1773 NEMA_BrugiMalay_Bm1774
OG0001249: F53H4.3 NEMA_AncylCeyla_Acey_s0001.v2.g18023.t1 NEMA_BrugiMalay_Bm6821 PPA17460
OG0001250: GPLIN_000897900 NEMA_AncylCeyla_Acey_s0001.v2.g18027.t1 NEMA_BrugiMalay_Bm7853 T10H10.2
OG0001251: GPLIN_001161700 NEMA_AncylCeyla_Acey_s0001.v2.g18068.t1 NEMA_BrugiMalay_Bm6313a NEMA_BrugiMalay_Bm6313b
OG0001252: GPLIN_000575800 NEMA_AncylCeyla_Acey_s0001.v2.g18101.t1 NEMA_BrugiMalay_Bm5037a NEMA_BrugiMalay_Bm5037b
OG0001253: C01B10.11 NEMA_AncylCeyla_Acey_s0001.v2.g18119.t1 NEMA_BrugiMalay_Bm1868 PPA13577
OG0001254: F36D4.3a F36D4.3b NEMA_AncylCeyla_Acey_s0001.v2.g18160.t1 NEMA_BrugiMalay_Bm3867a
OG0001255: NEMA_AncylCeyla_Acey_s0002.v2.g4230.t1 NEMA_TrichSuis_D918_06349 PPA39809 Y47D3B.6
OG0001256: F20C5.4 GPLIN_000743200 NEMA_AncylCeyla_Acey_s0002.v2.g4441.t1 NEMA_AncylCeyla_Acey_s0022.v2.g18590.t1
OG0001257: C26B9.3 NEMA_AncylCeyla_Acey_s0002.v2.g4457.t1 NEMA_BrugiMalay_Bm2391 PPA36988
OG0001258: GPLIN_000586700 GPLIN_000924700 NEMA_AncylCeyla_Acey_s0002.v2.g4471.t1 NEMA_AncylCeyla_Acey_s0002.v2.g4471.t2
OG0001259: NEMA_AncylCeyla_Acey_s0003.v2.g10460.t1 NEMA_AncylCeyla_Acey_s0003.v2.g10461.t1 NEMA_AncylCeyla_Acey_s0101.v2.g10909.t1 NEMA_AncylCeyla_Acey_s0101.v2.g10910.t1
OG0001260: GPLIN_001084600 NEMA_AncylCeyla_Acey_s0003.v2.g10477.t1 NEMA_TrichSuis_D918_06909 R07E5.10
OG0001261: NEMA_AncylCeyla_Acey_s0003.v2.g10512.t1 PPA03084 PPA36045 ppa_stranded_DN27765_c0_g2_i6
OG0001262: NEMA_AncylCeyla_Acey_s0003.v2.g10515.t1 NEMA_AncylCeyla_Acey_s0022.v2.g18594.t1 NEMA_AncylCeyla_Acey_s0150.v2.g1993.t1 PPA27232
OG0001263: GPLIN_000948700 NEMA_AncylCeyla_Acey_s0003.v2.g10535.t1 NEMA_AncylCeyla_Acey_s0161.v2.g12634.t1 NEMA_TrichSuis_D918_01690
OG0001264: GPLIN_000054900 NEMA_AncylCeyla_Acey_s0003.v2.g10536.t1 NEMA_BrugiMalay_Bm7128 NEMA_TrichSuis_D918_05217
OG0001265: GPLIN_000632800 GPLIN_000633000 NEMA_AncylCeyla_Acey_s0003.v2.g10628.t1 NEMA_BrugiMalay_Bm3508
OG0001266: NEMA_AncylCeyla_Acey_s0003.v2.g10646.t1 NEMA_BrugiMalay_Bm7643a NEMA_BrugiMalay_Bm7643b PPA20122
OG0001267: NEMA_AncylCeyla_Acey_s0003.v2.g10648.t1 NEMA_AncylCeyla_Acey_s0003.v2.g10649.t1 PPA19537 PPA29250
OG0001268: NEMA_AncylCeyla_Acey_s0003.v2.g10661.t1 NEMA_AncylCeyla_Acey_s0003.v2.g10694.t1 NEMA_AncylCeyla_Acey_s0003.v2.g10694.t2 NEMA_AncylCeyla_transcript_Acey_s0029.g1959.t1
OG0001269: NEMA_AncylCeyla_Acey_s0003.v2.g10693.t1 NEMA_AncylCeyla_Acey_s0003.v2.g10693.t2 NEMA_BrugiMalay_Bm6457 PPA15338
OG0001270: GPLIN_000478200 NEMA_AncylCeyla_Acey_s0004.v2.g11250.t1 NEMA_BrugiMalay_Bm2264a NEMA_BrugiMalay_Bm2264b
OG0001271: GPLIN_000463700 NEMA_AncylCeyla_Acey_s0004.v2.g11274.t1 NEMA_BrugiMalay_Bm7196 NEMA_TrichSuis_D918_03308
OG0001272: NEMA_AncylCeyla_Acey_s0004.v2.g11294.t1 PPA11015 PPA23184 PPA41606
OG0001273: GPLIN_000068200 NEMA_AncylCeyla_Acey_s0004.v2.g11379.t1 NEMA_BrugiMalay_Bm6848 NEMA_TrichSuis_D918_09716
OG0001274: NEMA_AncylCeyla_Acey_s0004.v2.g11384.t1 NEMA_BrugiMalay_Bm7316 Y116A8C.27a Y116A8C.27b
OG0001275: GPLIN_000273700 NEMA_AncylCeyla_Acey_s0005.v2.g14425.t1 NEMA_BrugiMalay_Bm5835 T19B10.3
OG0001276: GPLIN_000137000 NEMA_AncylCeyla_Acey_s0005.v2.g14450.t1 NEMA_BrugiMalay_Bm4544 ppa_stranded_DN31626_c1_g10_i3
OG0001277: GPLIN_000184800 GPLIN_000377300 GPLIN_000730200 NEMA_AncylCeyla_Acey_s0006.v2.g9464.t1
OG0001278: NEMA_AncylCeyla_Acey_s0006.v2.g9518.t1 NEMA_AncylCeyla_Acey_s0006.v2.g9518.t2 NEMA_BrugiMalay_Bm2336 PPA09400
OG0001279: GPLIN_000642600 NEMA_AncylCeyla_Acey_s0006.v2.g9576.t1 NEMA_AncylCeyla_Acey_s0006.v2.g9576.t2 NEMA_AncylCeyla_Acey_s0263.v2.g13460.t1
OG0001280: GPLIN_001286800 NEMA_AncylCeyla_Acey_s0007.v2.g10941.t1 NEMA_AncylCeyla_Acey_s0760.v2.g16423.t1 NEMA_BrugiMalay_Bm13788
OG0001281: NEMA_AncylCeyla_Acey_s0007.v2.g10945.t1 T05A6.2a T05A6.2b T05A6.2c
OG0001282: NEMA_AncylCeyla_Acey_s0007.v2.g10952.t1 NEMA_BrugiMalay_Bm4248a NEMA_BrugiMalay_Bm4248b PPA36832
OG0001283: GPLIN_001026600 NEMA_AncylCeyla_Acey_s0007.v2.g10975.t1 NEMA_BrugiMalay_Bm5612 T06D8.3
OG0001284: NEMA_AncylCeyla_Acey_s0007.v2.g11037.t1 NEMA_BrugiMalay_Bm1934a NEMA_BrugiMalay_Bm1934b NEMA_TrichSuis_D918_07361
OG0001285: NEMA_AncylCeyla_Acey_s0007.v2.g11129.t1 NEMA_AncylCeyla_Acey_s0007.v2.g11129.t2 NEMA_BrugiMalay_Bm5180a NEMA_BrugiMalay_Bm5180b
OG0001286: NEMA_AncylCeyla_Acey_s0008.v2.g14097.t1 NEMA_AncylCeyla_Acey_s0020.v2.g15042.t1 NEMA_AncylCeyla_Acey_s0141.v2.g19202.t1 NEMA_AncylCeyla_Acey_s0504.v2.g891.t1
OG0001287: GPLIN_001546700 NEMA_AncylCeyla_Acey_s0008.v2.g14174.t1 NEMA_BrugiMalay_Bm5056a NEMA_BrugiMalay_Bm5056b
OG0001288: NEMA_AncylCeyla_Acey_s0009.v2.g6464.t1 NEMA_AncylCeyla_Acey_s0078.v2.g2309.t1 NEMA_AncylCeyla_Acey_s0206.v2.g17319.t1 NEMA_AncylCeyla_Acey_s0206.v2.g17319.t2
OG0001289: NEMA_AncylCeyla_Acey_s0009.v2.g6508.t1 T17H7.7a T17H7.7b ppa_stranded_DN23114_c0_g1_i3
OG0001290: NEMA_AncylCeyla_Acey_s0009.v2.g6535.t1 NEMA_AncylCeyla_Acey_s0009.v2.g6539.t1 NEMA_AncylCeyla_Acey_s0102.v2.g1576.t1 NEMA_AncylCeyla_Acey_s0310.v2.g5130.t1
OG0001291: GPLIN_001456400 NEMA_AncylCeyla_Acey_s0009.v2.g6609.t1 NEMA_BrugiMalay_Bm13898 PPA38501
OG0001292: NEMA_AncylCeyla_Acey_s0009.v2.g6623.t1 NEMA_AncylCeyla_Acey_s0155.v2.g17368.t1 NEMA_BrugiMalay_Bm13732 NEMA_TrichSuis_D918_02469
OG0001293: C06A8.3 NEMA_AncylCeyla_Acey_s0009.v2.g6653.t1 NEMA_BrugiMalay_Bm10443 PPA08180
OG0001294: NEMA_AncylCeyla_Acey_s0010.v2.g7298.t1 NEMA_AncylCeyla_Acey_s0010.v2.g7298.t2 NEMA_BrugiMalay_Bm3811 ppa_stranded_DN26598_c0_g2_i1
OG0001295: NEMA_AncylCeyla_Acey_s0010.v2.g7357.t1 NEMA_AncylCeyla_Acey_s0391.v2.g16541.t1 NEMA_BrugiMalay_Bm1866a NEMA_BrugiMalay_Bm1866b
OG0001296: NEMA_AncylCeyla_Acey_s0010.v2.g7443.t1 NEMA_AncylCeyla_Acey_s0010.v2.g7443.t2 NEMA_BrugiMalay_Bm1948 NEMA_TrichSuis_D918_07288
OG0001297: NEMA_AncylCeyla_Acey_s0010.v2.g7466.t1 NEMA_BrugiMalay_Bm4647a NEMA_BrugiMalay_Bm4647b ppa_stranded_DN23842_c0_g1_i1
OG0001298: GPLIN_000865000 NEMA_AncylCeyla_Acey_s0011.v2.g7529.t1 NEMA_AncylCeyla_Acey_s0037.v2.g7927.t1 NEMA_BrugiMalay_Bm5422
OG0001299: GPLIN_000425100 NEMA_AncylCeyla_Acey_s0011.v2.g7533.t1 NEMA_AncylCeyla_Acey_s0012.v2.g5799.t1 NEMA_TrichSuis_D918_01894
OG0001300: NEMA_AncylCeyla_Acey_s0011.v2.g7534.t1 NEMA_AncylCeyla_Acey_s0054.v2.g2084.t1 NEMA_AncylCeyla_Acey_s0305.v2.g13852.t1 NEMA_AncylCeyla_Acey_s1009.v2.g17653.t1
OG0001301: NEMA_AncylCeyla_Acey_s0011.v2.g7551.t1 NEMA_AncylCeyla_Acey_s0025.v2.g1432.t1 NEMA_AncylCeyla_Acey_s0025.v2.g1432.t2 NEMA_BrugiMalay_Bm9506
OG0001302: NEMA_AncylCeyla_Acey_s0011.v2.g7609.t1 NEMA_BrugiMalay_Bm5840a PPA00582 T19C3.2
OG0001303: B0280.3 GPLIN_000675300 NEMA_AncylCeyla_Acey_s0011.v2.g7654.t1 PPA15346
OG0001304: C14A4.14 NEMA_AncylCeyla_Acey_s0012.v2.g5772.t1 NEMA_BrugiMalay_Bm2188 PPA33704
OG0001305: GPLIN_000737300 K07C11.9 NEMA_AncylCeyla_Acey_s0012.v2.g5825.t1 NEMA_BrugiMalay_Bm9479
OG0001306: NEMA_AncylCeyla_Acey_s0012.v2.g5860.t1 NEMA_AncylCeyla_Acey_s0108.v2.g11454.t1 NEMA_BrugiMalay_Bm12208 NEMA_TrichSuis_D918_00068
OG0001307: C02D5.1 NEMA_AncylCeyla_Acey_s0012.v2.g5870.t1 NEMA_BrugiMalay_Bm1913 isopolya.4326.3
OG0001308: C43F9.11a C43F9.11b NEMA_AncylCeyla_Acey_s0013.v2.g9267.t1 PPA29866
OG0001309: GPLIN_000157700 NEMA_AncylCeyla_Acey_s0013.v2.g9326.t1 NEMA_BrugiMalay_Bm5310 ppa_stranded_DN30631_c2_g1_i4
OG0001310: NEMA_AncylCeyla_Acey_s0013.v2.g9329.t1 NEMA_BrugiMalay_Bm5248a NEMA_BrugiMalay_Bm5248b NEMA_BrugiMalay_Bm5248c
OG0001311: NEMA_AncylCeyla_Acey_s0013.v2.g9341.t1 NEMA_AncylCeyla_Acey_s0041.v2.g5102.t1 NEMA_AncylCeyla_Acey_s0041.v2.g5102.t2 NEMA_AncylCeyla_Acey_s0042.v2.g9209.t1
OG0001312: NEMA_AncylCeyla_Acey_s0013.v2.g9345.t1 NEMA_BrugiMalay_Bm5490 NEMA_TrichSuis_D918_05702 PPA22819
OG0001313: GPLIN_000215600 NEMA_AncylCeyla_Acey_s0013.v2.g9360.t1 NEMA_BrugiMalay_Bm9453a NEMA_BrugiMalay_Bm9453b
OG0001314: NEMA_AncylCeyla_Acey_s0013.v2.g9364.t1 NEMA_BrugiMalay_Bm5976a NEMA_BrugiMalay_Bm5976b NEMA_TrichSuis_D918_04202
OG0001315: NEMA_AncylCeyla_Acey_s0013.v2.g9400.t1 NEMA_BrugiMalay_Bm4600a NEMA_BrugiMalay_Bm4600b NEMA_TrichSuis_D918_05830
OG0001316: F38G1.2 NEMA_AncylCeyla_Acey_s0014.v2.g8629.t1 NEMA_BrugiMalay_Bm3922a NEMA_BrugiMalay_Bm3922b
OG0001317: NEMA_AncylCeyla_Acey_s0014.v2.g8672.t1 NEMA_AncylCeyla_Acey_s0123.v2.g13145.t1 NEMA_BrugiMalay_Bm9767 T23G7.2a
OG0001318: NEMA_AncylCeyla_Acey_s0014.v2.g8674.t1 NEMA_BrugiMalay_Bm3991a NEMA_BrugiMalay_Bm3991b PPA10259
OG0001319: F45G2.4 NEMA_AncylCeyla_Acey_s0014.v2.g8696.t1 NEMA_BrugiMalay_Bm4118a NEMA_BrugiMalay_Bm4118b
OG0001320: NEMA_AncylCeyla_Acey_s0014.v2.g8702.t1 NEMA_BrugiMalay_Bm3472 PPA00057 PPA26710
OG0001321: GPLIN_001026900 NEMA_AncylCeyla_Acey_s0014.v2.g8715.t1 NEMA_BrugiMalay_Bm13748 NEMA_TrichSuis_D918_00532
OG0001322: C49G7.11 GPLIN_000186500 GPLIN_000982200 NEMA_AncylCeyla_Acey_s0014.v2.g8744.t1
OG0001323: GPLIN_000935800 NEMA_AncylCeyla_Acey_s0015.v2.g10099.t1 NEMA_BrugiMalay_Bm4520a NEMA_BrugiMalay_Bm4520b
OG0001324: GPLIN_000062400 NEMA_AncylCeyla_Acey_s0015.v2.g10100.t1 NEMA_BrugiMalay_Bm13974 isopolya.7033.1
OG0001325: GPLIN_001145500 NEMA_AncylCeyla_Acey_s0015.v2.g10101.t1 NEMA_AncylCeyla_Acey_s0117.v2.g3590.t1 NEMA_BrugiMalay_Bm13958
OG0001326: NEMA_AncylCeyla_Acey_s0015.v2.g10152.t1 NEMA_BrugiMalay_Bm6092a NEMA_BrugiMalay_Bm6092b NEMA_BrugiMalay_Bm6092c
OG0001327: NEMA_AncylCeyla_Acey_s0015.v2.g10159.t1 NEMA_BrugiMalay_Bm5369a NEMA_BrugiMalay_Bm5369b ppa_stranded_DN17946_c0_g1_i1
OG0001328: NEMA_AncylCeyla_Acey_s0015.v2.g10161.t1 NEMA_TrichSuis_D918_00914 NEMA_TrichSuis_D918_01100 PPA33667
OG0001329: NEMA_AncylCeyla_Acey_s0015.v2.g10175.t1 NEMA_BrugiMalay_Bm3304a NEMA_BrugiMalay_Bm3304b NEMA_TrichSuis_D918_09272
OG0001330: C33G3.3 NEMA_AncylCeyla_Acey_s0015.v2.g10182.t1 NEMA_BrugiMalay_Bm2541 PPA00333
OG0001331: GPLIN_000177600 GPLIN_000177700 NEMA_AncylCeyla_Acey_s0015.v2.g10186.t1 NEMA_AncylCeyla_Acey_s0069.v2.g15940.t1
OG0001332: NEMA_AncylCeyla_Acey_s0015.v2.g10209.t1 NEMA_BrugiMalay_Bm4592a NEMA_BrugiMalay_Bm4592b PPA38428
OG0001333: F52E4.6 NEMA_AncylCeyla_Acey_s0015.v2.g10227.t1 NEMA_BrugiMalay_Bm4264 ppa_stranded_DN11460_c0_g1_i1
OG0001334: F46B3.5 K02E2.2 NEMA_AncylCeyla_Acey_s0015.v2.g10231.t1 R08B4.1
OG0001335: C01H6.2 GPLIN_001398100 NEMA_AncylCeyla_Acey_s0015.v2.g10262.t1 NEMA_BrugiMalay_Bm1895
OG0001336: F41E7.2 GPLIN_000652000 NEMA_AncylCeyla_Acey_s0016.v2.g3057.t1 PPA39832
OG0001337: F52H2.6a F52H2.6b GPLIN_000130700 NEMA_AncylCeyla_Acey_s0016.v2.g3105.t1
OG0001338: F09E10.3 NEMA_AncylCeyla_Acey_s0016.v2.g3108.t1 NEMA_BrugiMalay_Bm3137 PPA22599
OG0001339: NEMA_AncylCeyla_Acey_s0017.v2.g17700.t1 NEMA_BrugiMalay_Bm8115a NEMA_BrugiMalay_Bm8115b ppa_stranded_DN20079_c0_g1_i1
OG0001340: NEMA_AncylCeyla_Acey_s0018.v2.g4563.t1 NEMA_AncylCeyla_Acey_s0018.v2.g4563.t2 NEMA_BrugiMalay_Bm3068a NEMA_BrugiMalay_Bm3068b
OG0001341: NEMA_AncylCeyla_Acey_s0018.v2.g4600.t1 NEMA_AncylCeyla_Acey_s0018.v2.g4600.t2 R186.6 ppa_stranded_DN25744_c0_g1_i2
OG0001342: C30A5.10a C30A5.10b NEMA_AncylCeyla_Acey_s0018.v2.g4605.t1 NEMA_TrichSuis_D918_08849
OG0001343: GPLIN_000576500 NEMA_AncylCeyla_Acey_s0018.v2.g4655.t1 NEMA_BrugiMalay_Bm6356 NEMA_BrugiMalay_Bm6994
OG0001344: NEMA_AncylCeyla_Acey_s0018.v2.g4663.t1 NEMA_AncylCeyla_Acey_s0018.v2.g4663.t2 NEMA_BrugiMalay_Bm5794 T14G10.1a
OG0001345: NEMA_AncylCeyla_Acey_s0018.v2.g4664.t1 NEMA_BrugiMalay_Bm5796 T14G10.4 ppa_stranded_DN26852_c0_g1_i3
OG0001346: NEMA_AncylCeyla_Acey_s0018.v2.g4683.t1 NEMA_AncylCeyla_Acey_s0099.v2.g3543.t1 NEMA_AncylCeyla_Acey_s0099.v2.g3544.t1 NEMA_AncylCeyla_Acey_s0099.v2.g3545.t1
OG0001347: F52E1.5 GPLIN_001226900 GPLIN_001227000 NEMA_AncylCeyla_Acey_s0019.v2.g7839.t1
OG0001348: Iso_D.987.1 NEMA_AncylCeyla_Acey_s0020.v2.g15024.t1 NEMA_BrugiMalay_Bm6931 NEMA_TrichSuis_D918_08719
OG0001349: NEMA_AncylCeyla_Acey_s0020.v2.g15080.t1 NEMA_BrugiMalay_Bm3493 NEMA_TrichSuis_D918_09364 ppa_stranded_DN26399_c0_g1_i1
OG0001350: GPLIN_000805400 NEMA_AncylCeyla_Acey_s0020.v2.g15083.t1 NEMA_BrugiMalay_Bm1776a NEMA_BrugiMalay_Bm1776b
OG0001351: NEMA_AncylCeyla_Acey_s0022.v2.g18568.t1 NEMA_BrugiMalay_Bm13798a NEMA_BrugiMalay_Bm13798b NEMA_BrugiMalay_Bm4081
OG0001352: NEMA_AncylCeyla_Acey_s0023.v2.g11496.t1 NEMA_BrugiMalay_Bm3689a NEMA_BrugiMalay_Bm3689b NEMA_TrichSuis_D918_08810
OG0001353: NEMA_AncylCeyla_Acey_s0023.v2.g11586.t1 NEMA_BrugiMalay_Bm5557 PPA21998 T04G9.2
OG0001354: NEMA_AncylCeyla_Acey_s0024.v2.g8931.t1 NEMA_BrugiMalay_Bm7464a NEMA_BrugiMalay_Bm7464b ZK377.1
OG0001355: NEMA_AncylCeyla_Acey_s0024.v2.g8988.t1 NEMA_BrugiMalay_Bm3058a NEMA_BrugiMalay_Bm3058b isopolya.3147.1
OG0001356: NEMA_AncylCeyla_Acey_s0025.v2.g1468.t1 NEMA_BrugiMalay_Bm9342a NEMA_BrugiMalay_Bm9342b NEMA_TrichSuis_D918_03302
OG0001357: GPLIN_000639700 NEMA_AncylCeyla_Acey_s0025.v2.g1469.t1 NEMA_BrugiMalay_Bm7792 Y75B8A.25
OG0001358: NEMA_AncylCeyla_Acey_s0026.v2.g5392.t1 NEMA_BrugiMalay_Bm5559 T04G9.4 ppa_stranded_DN25479_c0_g1_i1
OG0001359: NEMA_AncylCeyla_Acey_s0026.v2.g5400.t1 NEMA_BrugiMalay_Bm1693a NEMA_BrugiMalay_Bm1693b NEMA_BrugiMalay_Bm1693c
OG0001360: GPLIN_000709500 NEMA_AncylCeyla_Acey_s0026.v2.g5424.t1 PPA04281 PPA05136
OG0001361: GPLIN_000467700 NEMA_AncylCeyla_Acey_s0026.v2.g5425.t1 NEMA_BrugiMalay_Bm7107 ppa_stranded_DN23014_c0_g1_i1
OG0001362: NEMA_AncylCeyla_Acey_s0028.v2.g2829.t1 NEMA_BrugiMalay_Bm12638 Y23H5A.7b Y23H5A.7c
OG0001363: NEMA_AncylCeyla_Acey_s0028.v2.g2850.t1 NEMA_BrugiMalay_Bm7110a NEMA_BrugiMalay_Bm7110b NEMA_BrugiMalay_Bm7110c
OG0001364: NEMA_AncylCeyla_Acey_s0029.v2.g5161.t1 NEMA_BrugiMalay_Bm11173 PPA07721 PPA11033
OG0001365: NEMA_AncylCeyla_Acey_s0031.v2.g9013.t1 NEMA_BrugiMalay_Bm10816a NEMA_BrugiMalay_Bm10816b PPA46434
OG0001366: NEMA_AncylCeyla_Acey_s0032.v2.g6766.t1 NEMA_BrugiMalay_Bm5192a NEMA_BrugiMalay_Bm5192b PPA21669
OG0001367: NEMA_AncylCeyla_Acey_s0032.v2.g6778.t1 NEMA_AncylCeyla_Acey_s0208.v2.g13794.t1 NEMA_AncylCeyla_Acey_s0208.v2.g13795.t1 NEMA_AncylCeyla_Acey_s0563.v2.g1392.t1
OG0001368: NEMA_AncylCeyla_Acey_s0032.v2.g6796.t1 NEMA_BrugiMalay_Bm1753a NEMA_BrugiMalay_Bm1753b PPA36088
OG0001369: NEMA_AncylCeyla_Acey_s0033.v2.g12936.t1 NEMA_BrugiMalay_Bm7463a NEMA_BrugiMalay_Bm7463b ppa_stranded_DN23803_c0_g1_i1
OG0001370: F39D8.3a F39D8.3b NEMA_AncylCeyla_Acey_s0033.v2.g12948.t1 NEMA_BrugiMalay_Bm3939
OG0001371: NEMA_AncylCeyla_Acey_s0034.v2.g3288.t1 NEMA_AncylCeyla_Acey_s0034.v2.g3288.t2 NEMA_BrugiMalay_Bm8156 PPA28622
OG0001372: GPLIN_000709700 NEMA_AncylCeyla_Acey_s0034.v2.g3298.t1 NEMA_BrugiMalay_Bm11696 NEMA_TrichSuis_D918_00506
OG0001373: GPLIN_001163100 GPLIN_001513100 NEMA_AncylCeyla_Acey_s0034.v2.g3316.t1 NEMA_BrugiMalay_Bm4098
OG0001374: NEMA_AncylCeyla_Acey_s0035.v2.g13187.t1 NEMA_BrugiMalay_Bm7514 PPA05920 ppa_stranded_DN31310_c3_g1_i1
OG0001375: NEMA_AncylCeyla_Acey_s0035.v2.g13196.t1 NEMA_TrichSuis_D918_03455 PPA33150 PPA35580
OG0001376: NEMA_AncylCeyla_Acey_s0035.v2.g13199.t1 NEMA_BrugiMalay_Bm7230a NEMA_BrugiMalay_Bm7230b Y105E8A.2
OG0001377: GPLIN_000223000 NEMA_AncylCeyla_Acey_s0035.v2.g13217.t1 NEMA_BrugiMalay_Bm7249 ppa_stranded_DN30694_c0_g2_i1
OG0001378: B0205.4 NEMA_AncylCeyla_Acey_s0035.v2.g13225.t1 NEMA_BrugiMalay_Bm1704 PPA01713
OG0001379: F17A9.5 NEMA_AncylCeyla_Acey_s0035.v2.g13265.t1 NEMA_AncylCeyla_Acey_s0081.v2.g4991.t1 NEMA_BrugiMalay_Bm7866
OG0001380: NEMA_AncylCeyla_Acey_s0036.v2.g292.t1 NEMA_AncylCeyla_Acey_s0036.v2.g292.t2 NEMA_BrugiMalay_Bm18204 NEMA_BrugiMalay_Bm6659
OG0001381: GPLIN_000281900 GPLIN_000564300 NEMA_AncylCeyla_Acey_s0036.v2.g296.t1 NEMA_BrugiMalay_Bm3006
OG0001382: GPLIN_000131000 NEMA_AncylCeyla_Acey_s0036.v2.g380.t1 NEMA_BrugiMalay_Bm6947 NEMA_TrichSuis_D918_00813
OG0001383: GPLIN_000568000 NEMA_AncylCeyla_Acey_s0036.v2.g389.t1 NEMA_BrugiMalay_Bm6165 NEMA_TrichSuis_D918_02979
OG0001384: NEMA_AncylCeyla_Acey_s0037.v2.g7901.t1 NEMA_AncylCeyla_Acey_s0131.v2.g2149.t1 NEMA_AncylCeyla_Acey_s0566.v2.g13434.t1 NEMA_AncylCeyla_Acey_s0566.v2.g13434.t2
OG0001385: NEMA_AncylCeyla_Acey_s0037.v2.g7904.t1 NEMA_BrugiMalay_Bm3436a NEMA_BrugiMalay_Bm3436b NEMA_TrichSuis_D918_09018
OG0001386: F52B11.3 NEMA_AncylCeyla_Acey_s0038.v2.g9702.t1 NEMA_BrugiMalay_Bm4245 isopolya.5550.1
OG0001387: GPLIN_000042600 NEMA_AncylCeyla_Acey_s0039.v2.g14670.t1 NEMA_BrugiMalay_Bm11320a NEMA_BrugiMalay_Bm11320b
OG0001388: NEMA_AncylCeyla_Acey_s0039.v2.g14709.t1 NEMA_AncylCeyla_Acey_s0080.v2.g10780.t1 NEMA_AncylCeyla_transcript_Acey_s0023.g861.t1 NEMA_AncylCeyla_transcript_Acey_s0124.g1250.t1
OG0001389: NEMA_AncylCeyla_Acey_s0039.v2.g14751.t1 NEMA_AncylCeyla_transcript_Acey_s0843.g2642.t1 NEMA_AncylCeyla_transcript_Acey_s0843.g2642.t2 NEMA_AncylCeyla_transcript_Acey_s0843.g2642.t3
OG0001390: NEMA_AncylCeyla_Acey_s0040.v2.g13672.t1 NEMA_AncylCeyla_Acey_s0688.v2.g17491.t1 Y45F10D.10a Y45F10D.10b
OG0001391: GPLIN_000693100 NEMA_AncylCeyla_Acey_s0040.v2.g13728.t1 NEMA_AncylCeyla_Acey_s0040.v2.g13728.t2 PPA38520
OG0001392: NEMA_AncylCeyla_Acey_s0040.v2.g13729.t1 NEMA_TrichSuis_D918_03001 NEMA_TrichSuis_D918_05215 NEMA_TrichSuis_D918_09228
OG0001393: NEMA_AncylCeyla_Acey_s0041.v2.g5028.t1 NEMA_BrugiMalay_Bm5041a NEMA_BrugiMalay_Bm5041b NEMA_BrugiMalay_Bm5041c
OG0001394: NEMA_AncylCeyla_Acey_s0041.v2.g5029.t1 NEMA_BrugiMalay_Bm13854a NEMA_BrugiMalay_Bm5039a NEMA_BrugiMalay_Bm5039b
OG0001395: NEMA_AncylCeyla_Acey_s0041.v2.g5047.t1 NEMA_BrugiMalay_Bm5346a NEMA_BrugiMalay_Bm5346b NEMA_BrugiMalay_Bm5346c
OG0001396: C34C12.7 NEMA_AncylCeyla_Acey_s0041.v2.g5100.t1 NEMA_BrugiMalay_Bm2565a NEMA_BrugiMalay_Bm2565b
OG0001397: GPLIN_000287000 NEMA_AncylCeyla_Acey_s0041.v2.g5105.t1 NEMA_BrugiMalay_Bm3623a NEMA_BrugiMalay_Bm3623b
OG0001398: NEMA_AncylCeyla_Acey_s0042.v2.g9169.t1 NEMA_AncylCeyla_Acey_s0080.v2.g10788.t1 NEMA_AncylCeyla_Acey_s0080.v2.g10788.t2 NEMA_AncylCeyla_Acey_s0080.v2.g10788.t3
OG0001399: GPLIN_000267600 GPLIN_000554700 NEMA_AncylCeyla_Acey_s0042.v2.g9239.t1 NEMA_TrichSuis_D918_05886
OG0001400: GPLIN_000447800 NEMA_AncylCeyla_Acey_s0043.v2.g12476.t1 NEMA_BrugiMalay_Bm2704 PPA40005
OG0001401: GPLIN_001196400 NEMA_AncylCeyla_Acey_s0043.v2.g12482.t1 NEMA_AncylCeyla_Acey_s0043.v2.g12482.t2 NEMA_BrugiMalay_Bm1968
OG0001402: GPLIN_000418500 NEMA_AncylCeyla_Acey_s0043.v2.g12500.t1 NEMA_BrugiMalay_Bm6038a NEMA_BrugiMalay_Bm6038b
OG0001403: NEMA_AncylCeyla_Acey_s0044.v2.g4191.t1 NEMA_BrugiMalay_Bm13895a NEMA_BrugiMalay_Bm13895b PPA13364
OG0001404: NEMA_AncylCeyla_Acey_s0045.v2.g11619.t1 NEMA_AncylCeyla_Acey_s0306.v2.g13942.t1 NEMA_AncylCeyla_Acey_s1047.v2.g83.t1 ppa_stranded_DN30092_c0_g1_i2
OG0001405: GPLIN_000784000 GPLIN_001497200 NEMA_AncylCeyla_Acey_s0045.v2.g11635.t1 NEMA_BrugiMalay_Bm7871
OG0001406: F20D12.4 NEMA_AncylCeyla_Acey_s0045.v2.g11659.t1 NEMA_BrugiMalay_Bm14740a NEMA_BrugiMalay_Bm14740b
OG0001407: NEMA_AncylCeyla_Acey_s0045.v2.g11704.t1 NEMA_BrugiMalay_Bm12264 PPA18370 ZK1290.8
OG0001408: NEMA_AncylCeyla_Acey_s0045.v2.g11712.t1 NEMA_BrugiMalay_Bm5784 PPA39164 T14B4.5
OG0001409: NEMA_AncylCeyla_Acey_s0045.v2.g11717.t1 NEMA_BrugiMalay_Bm5785 T14B4.7 ppa_stranded_DN24552_c0_g1_i1
OG0001410: NEMA_AncylCeyla_Acey_s0045.v2.g11719.t1 NEMA_AncylCeyla_Acey_s0045.v2.g11719.t2 NEMA_AncylCeyla_Acey_s0045.v2.g11719.t3 PPA19734
OG0001411: GPLIN_001492900 NEMA_AncylCeyla_Acey_s0046.v2.g17460.t1 NEMA_BrugiMalay_Bm1718a NEMA_BrugiMalay_Bm1718b
OG0001412: NEMA_AncylCeyla_Acey_s0048.v2.g5206.t1 NEMA_AncylCeyla_Acey_s0137.v2.g6071.t1 NEMA_BrugiMalay_Bm4273 ZK822.5
OG0001413: NEMA_AncylCeyla_Acey_s0048.v2.g5251.t1 NEMA_BrugiMalay_Bm9092 PPA39449 Y54E10BL.2
OG0001414: NEMA_AncylCeyla_Acey_s0048.v2.g5277.t1 NEMA_AncylCeyla_Acey_s0265.v2.g13831.t1 NEMA_BrugiMalay_Bm2524 Y48B6A.14
OG0001415: NEMA_AncylCeyla_Acey_s0049.v2.g8322.t1 NEMA_AncylCeyla_Acey_s0049.v2.g8322.t2 NEMA_AncylCeyla_Acey_s0049.v2.g8322.t3 NEMA_BrugiMalay_Bm7109
OG0001416: GPLIN_000783700 NEMA_AncylCeyla_Acey_s0049.v2.g8400.t1 NEMA_BrugiMalay_Bm3422a NEMA_BrugiMalay_Bm3422b
OG0001417: GPLIN_000561700 NEMA_AncylCeyla_Acey_s0050.v2.g4014.t1 NEMA_BrugiMalay_Bm2738a NEMA_BrugiMalay_Bm2738b
OG0001418: GPLIN_000466000 NEMA_AncylCeyla_Acey_s0051.v2.g4866.t1 NEMA_BrugiMalay_Bm13943 ppa_stranded_DN31292_c0_g1_i2
OG0001419: NEMA_AncylCeyla_Acey_s0052.v2.g5914.t1 NEMA_AncylCeyla_Acey_s0088.v2.g2948.t1 NEMA_AncylCeyla_Acey_s0261.v2.g18924.t1 NEMA_AncylCeyla_Acey_s0264.v2.g19230.t1
OG0001420: NEMA_AncylCeyla_Acey_s0053.v2.g2599.t1 NEMA_BrugiMalay_Bm5533 PPA19973 T04A8.12
OG0001421: GPLIN_000307600 NEMA_AncylCeyla_Acey_s0053.v2.g2610.t1 NEMA_BrugiMalay_Bm3796a NEMA_BrugiMalay_Bm3796b
OG0001422: NEMA_AncylCeyla_Acey_s0053.v2.g2623.t1 NEMA_BrugiMalay_Bm10609 NEMA_BrugiMalay_Bm10866 NEMA_BrugiMalay_Bm485
OG0001423: F56B3.7 NEMA_AncylCeyla_Acey_s0054.v2.g2061.t1 T03D3.1 ppa_stranded_DN25120_c0_g1_i1
OG0001424: NEMA_AncylCeyla_Acey_s0055.v2.g1888.t2 Y54G2A.2a Y54G2A.2c Y54G2A.2d
OG0001425: NEMA_AncylCeyla_Acey_s0057.v2.g6862.t1 NEMA_BrugiMalay_Bm17723 PPA38998 ppa_stranded_DN16276_c0_g1_i1
OG0001426: NEMA_AncylCeyla_Acey_s0057.v2.g6911.t1 NEMA_AncylCeyla_Acey_s0057.v2.g6911.t2 NEMA_BrugiMalay_Bm5081a NEMA_BrugiMalay_Bm5081b
OG0001427: GPLIN_001099900 NEMA_AncylCeyla_Acey_s0058.v2.g14774.t1 NEMA_BrugiMalay_Bm12442a NEMA_BrugiMalay_Bm12442b
OG0001428: NEMA_AncylCeyla_Acey_s0059.v2.g14352.t1 NEMA_BrugiMalay_Bm8757a NEMA_BrugiMalay_Bm8757b ppa_stranded_DN31482_c0_g8_i1
OG0001429: NEMA_AncylCeyla_Acey_s0059.v2.g14357.t1 NEMA_BrugiMalay_Bm14237 NEMA_BrugiMalay_Bm2233 NEMA_TrichSuis_D918_04426
OG0001430: GPLIN_000422900 GPLIN_001624700 NEMA_AncylCeyla_Acey_s0059.v2.g14365.t1 W08E12.1
OG0001431: C04F12.10 GPLIN_000102100 NEMA_AncylCeyla_Acey_s0060.v2.g3382.t1 NEMA_BrugiMalay_Bm13971
OG0001432: C45G7.5 Contig173-snapTAU.14 NEMA_AncylCeyla_Acey_s0061.v2.g10385.t1 NEMA_BrugiMalay_Bm12188
OG0001433: F58F6.1 NEMA_AncylCeyla_Acey_s0061.v2.g10397.t1 NEMA_BrugiMalay_Bm8605 ppa_stranded_DN31569_c7_g1_i1
OG0001434: GPLIN_001179000 NEMA_AncylCeyla_Acey_s0062.v2.g7058.t1 NEMA_BrugiMalay_Bm7551 PPA33960
OG0001435: GPLIN_000543600 NEMA_AncylCeyla_Acey_s0063.v2.g6302.t1 NEMA_BrugiMalay_Bm7049a NEMA_BrugiMalay_Bm7049b
OG0001436: GPLIN_001033100 NEMA_AncylCeyla_Acey_s0063.v2.g6307.t1 NEMA_BrugiMalay_Bm4262 NEMA_BrugiMalay_Bm4263
OG0001437: NEMA_AncylCeyla_Acey_s0064.v2.g6014.t1 NEMA_BrugiMalay_Bm8129 NEMA_TrichSuis_D918_03836 NEMA_TrichSuis_D918_04538
OG0001438: C14F11.6 NEMA_AncylCeyla_Acey_s0064.v2.g6017.t1 NEMA_BrugiMalay_Bm2207a ppa_stranded_DN21694_c0_g1_i2
OG0001439: NEMA_AncylCeyla_Acey_s0065.v2.g16145.t1 NEMA_AncylCeyla_Acey_s0065.v2.g16146.t1 NEMA_BrugiMalay_Bm18594 ppa_stranded_DN16950_c1_g1_i1
OG0001440: GPLIN_001026200 NEMA_AncylCeyla_Acey_s0065.v2.g16148.t1 NEMA_AncylCeyla_Acey_s0290.v2.g7121.t1 NEMA_BrugiMalay_Bm14032
OG0001441: F09E5.17 NEMA_AncylCeyla_Acey_s0065.v2.g16149.t1 NEMA_BrugiMalay_Bm17579 NEMA_BrugiMalay_Bm3227
OG0001442: GPLIN_001027400 NEMA_AncylCeyla_Acey_s0066.v2.g9894.t1 NEMA_BrugiMalay_Bm6302 NEMA_TrichSuis_D918_02214
OG0001443: F31F7.2a F31F7.2b NEMA_AncylCeyla_Acey_s0067.v2.g13503.t1 NEMA_AncylCeyla_Acey_s0067.v2.g13503.t2
OG0001444: NEMA_AncylCeyla_Acey_s0067.v2.g13568.t1 NEMA_AncylCeyla_Acey_s0122.v2.g7214.t1 NEMA_BrugiMalay_Bm5317a NEMA_BrugiMalay_Bm5317b
OG0001445: NEMA_AncylCeyla_Acey_s0068.v2.g8802.t1 NEMA_BrugiMalay_Bm5321 PPA00351 R10A10.2
OG0001446: C50D2.9 NEMA_AncylCeyla_Acey_s0069.v2.g15905.t1 NEMA_BrugiMalay_Bm2866a NEMA_BrugiMalay_Bm2866b
OG0001447: NEMA_AncylCeyla_Acey_s0069.v2.g15906.t1 NEMA_AncylCeyla_Acey_s0069.v2.g15906.t2 NEMA_AncylCeyla_Acey_s0069.v2.g15906.t3 NEMA_BrugiMalay_Bm7328
OG0001448: GPLIN_000344500 NEMA_AncylCeyla_Acey_s0069.v2.g15923.t1 NEMA_BrugiMalay_Bm2002a NEMA_BrugiMalay_Bm2002b
OG0001449: NEMA_AncylCeyla_Acey_s0071.v2.g8414.t1 NEMA_BrugiMalay_Bm3642a NEMA_BrugiMalay_Bm3642b NEMA_TrichSuis_D918_00138
OG0001450: F35C8.6 NEMA_AncylCeyla_Acey_s0072.v2.g19266.t1 NEMA_AncylCeyla_Acey_s0151.v2.g12622.t1 PPA24961
OG0001451: GPLIN_000110300 NEMA_AncylCeyla_Acey_s0072.v2.g19278.t1 NEMA_BrugiMalay_Bm5544 NEMA_BrugiMalay_Bm8524
OG0001452: NEMA_AncylCeyla_Acey_s0072.v2.g19314.t1 NEMA_BrugiMalay_Bm7214 PPA43180 Y102A11A.5
OG0001453: GPLIN_001028600 NEMA_AncylCeyla_Acey_s0074.v2.g11953.t1 NEMA_BrugiMalay_Bm17255 NEMA_BrugiMalay_Bm6699
OG0001454: Iso_D.7434.6 NEMA_AncylCeyla_Acey_s0074.v2.g11961.t1 NEMA_BrugiMalay_Bm4085 NEMA_TrichSuis_D918_07472
OG0001455: F10E7.10 NEMA_AncylCeyla_Acey_s0076.v2.g14262.t1 NEMA_BrugiMalay_Bm18153 PPA16230
OG0001456: NEMA_AncylCeyla_Acey_s0077.v2.g8239.t1 NEMA_AncylCeyla_Acey_s0080.v2.g10785.t1 NEMA_BrugiMalay_Bm9079 VW02B12L.3
OG0001457: NEMA_AncylCeyla_Acey_s0078.v2.g2329.t1 NEMA_AncylCeyla_Acey_s0221.v2.g606.t1 NEMA_BrugiMalay_Bm14698a NEMA_BrugiMalay_Bm14698b
OG0001458: NEMA_AncylCeyla_Acey_s0079.v2.g12234.t1 NEMA_AncylCeyla_Acey_s0257.v2.g17119.t1 NEMA_BrugiMalay_Bm2806 NEMA_TrichSuis_D918_07939
OG0001459: NEMA_AncylCeyla_Acey_s0080.v2.g10783.t1 NEMA_BrugiMalay_Bm5568 NEMA_BrugiMalay_Bm6929 NEMA_TrichSuis_D918_03275
OG0001460: NEMA_AncylCeyla_Acey_s0080.v2.g10786.t1 NEMA_AncylCeyla_Acey_s0350.v2.g2180.t1 NEMA_AncylCeyla_Acey_s0593.v2.g16431.t1 NEMA_AncylCeyla_Acey_s0605.v2.g259.t1
OG0001461: F33A8.10 NEMA_AncylCeyla_Acey_s0080.v2.g10797.t1 NEMA_BrugiMalay_Bm10397 PPA23883
OG0001462: M57.2a M57.2b NEMA_AncylCeyla_Acey_s0081.v2.g4960.t1 NEMA_BrugiMalay_Bm5120
OG0001463: NEMA_AncylCeyla_Acey_s0081.v2.g4961.t1 NEMA_BrugiMalay_Bm6562a NEMA_BrugiMalay_Bm6562b NEMA_BrugiMalay_Bm6562c
OG0001464: F45G2.5 NEMA_AncylCeyla_Acey_s0081.v2.g4988.t1 NEMA_BrugiMalay_Bm4119 PPA20410
OG0001465: NEMA_AncylCeyla_Acey_s0082.v2.g8153.t1 NEMA_BrugiMalay_Bm6344a NEMA_BrugiMalay_Bm6344b ppa_stranded_DN25229_c0_g4_i1
OG0001466: C14B1.10 NEMA_AncylCeyla_Acey_s0085.v2.g6223.t1 NEMA_BrugiMalay_Bm2193a NEMA_BrugiMalay_Bm2193b
OG0001467: NEMA_AncylCeyla_Acey_s0086.v2.g15320.t1 NEMA_AncylCeyla_Acey_s0297.v2.g1732.t1 NEMA_AncylCeyla_transcript_Acey_s0002.g1002.t1 NEMA_AncylCeyla_transcript_Acey_s0002.g1002.t2
OG0001468: NEMA_AncylCeyla_Acey_s0088.v2.g2984.t1 NEMA_AncylCeyla_transcript_Acey_s0087.g2026.t1 NEMA_AncylCeyla_transcript_Acey_s0087.g2026.t2 NEMA_BrugiMalay_Bm5970
OG0001469: C05D12.1 NEMA_AncylCeyla_Acey_s0089.v2.g1210.t1 PPA21574 UMM-S71-15.91-mRNA-1_frag_2
OG0001470: NEMA_AncylCeyla_Acey_s0089.v2.g1217.t1 NEMA_AncylCeyla_Acey_s0089.v2.g1219.t1 NEMA_AncylCeyla_Acey_s0089.v2.g1220.t1 NEMA_AncylCeyla_Acey_s0089.v2.g1224.t1
OG0001471: F35G12.6 NEMA_AncylCeyla_Acey_s0090.v2.g18862.t1 NEMA_BrugiMalay_Bm3847 NEMA_TrichSuis_D918_01321
OG0001472: NEMA_AncylCeyla_Acey_s0090.v2.g18878.t1 NEMA_BrugiMalay_Bm6812 PPA37465 Y54F10AM.6
OG0001473: B0393.5 NEMA_AncylCeyla_Acey_s0091.v2.g875.t1 NEMA_BrugiMalay_Bm1786 NEMA_TrichSuis_D918_06728
OG0001474: GPLIN_000891100 NEMA_AncylCeyla_Acey_s0093.v2.g5664.t1 Y22D7AL.14 ppa_stranded_DN8948_c0_g1_i1
OG0001475: C01C10.1a C01C10.1b NEMA_AncylCeyla_Acey_s0095.v2.g9949.t1 NEMA_BrugiMalay_Bm1871
OG0001476: NEMA_AncylCeyla_Acey_s0095.v2.g9959.t1 NEMA_BrugiMalay_Bm4755 NEMA_TrichSuis_D918_06409 ppa_stranded_DN15378_c0_g1_i2
OG0001477: NEMA_AncylCeyla_Acey_s0097.v2.g1007.t1 NEMA_BrugiMalay_Bm4939a NEMA_BrugiMalay_Bm4939b ppa_stranded_DN18470_c0_g1_i1
OG0001478: F10C5.2 NEMA_AncylCeyla_Acey_s0098.v2.g2387.t1 NEMA_AncylCeyla_Acey_s0098.v2.g2387.t2 NEMA_BrugiMalay_Bm3262
OG0001479: GPLIN_000010600 NEMA_AncylCeyla_Acey_s0099.v2.g3539.t1 NEMA_AncylCeyla_Acey_s0099.v2.g3540.t1 ppa_stranded_DN20925_c0_g1_i1
OG0001480: GPLIN_001187600 NEMA_AncylCeyla_Acey_s0100.v2.g8468.t1 NEMA_BrugiMalay_Bm6579a NEMA_BrugiMalay_Bm6579b
OG0001481: B0403.5 NEMA_AncylCeyla_Acey_s0102.v2.g1575.t1 NEMA_BrugiMalay_Bm1793 PPA20080
OG0001482: NEMA_AncylCeyla_Acey_s0103.v2.g6958.t1 NEMA_BrugiMalay_Bm5207a NEMA_BrugiMalay_Bm5207b NEMA_BrugiMalay_Bm5207c
OG0001483: B0334.11a B0334.11b NEMA_AncylCeyla_Acey_s0110.v2.g3862.t1 NEMA_BrugiMalay_Bm9921
OG0001484: C13C12.2 NEMA_AncylCeyla_Acey_s0110.v2.g3888.t1 NEMA_BrugiMalay_Bm2172 PPA42076
OG0001485: NEMA_AncylCeyla_Acey_s0111.v2.g15591.t1 NEMA_BrugiMalay_Bm6629 PPA37248 Y47H9C.5a
OG0001486: NEMA_AncylCeyla_Acey_s0112.v2.g13113.t1 NEMA_BrugiMalay_Bm1843a NEMA_BrugiMalay_Bm1843b NEMA_BrugiMalay_Bm9443
OG0001487: GPLIN_000385900 NEMA_AncylCeyla_Acey_s0113.v2.g10872.t1 NEMA_BrugiMalay_Bm13919 ppa_stranded_DN19168_c0_g1_i1
OG0001488: C17G1.6a C17G1.6b NEMA_AncylCeyla_Acey_s0114.v2.g10737.t1 PPA07065
OG0001489: NEMA_AncylCeyla_Acey_s0115.v2.g3468.t1 NEMA_AncylCeyla_Acey_s0411.v2.g19030.t1 NEMA_AncylCeyla_Acey_s0960.v2.g5641.t1 NEMA_AncylCeyla_Acey_s0960.v2.g5641.t2
OG0001490: F08B12.1 NEMA_AncylCeyla_Acey_s0115.v2.g3470.t1 NEMA_BrugiMalay_Bm3187 PPA18760
OG0001491: C05D11.1 NEMA_AncylCeyla_Acey_s0116.v2.g2519.t1 NEMA_BrugiMalay_Bm1978a NEMA_BrugiMalay_Bm1978b
OG0001492: GPLIN_000692900 NEMA_AncylCeyla_Acey_s0117.v2.g3584.t1 NEMA_AncylCeyla_Acey_s1038.v2.g16645.t1 NEMA_BrugiMalay_Bm13709
OG0001493: H10E21.4 NEMA_AncylCeyla_Acey_s0118.v2.g12167.t1 NEMA_BrugiMalay_Bm17348 PPA37476
OG0001494: Contig2-snapTAU.243 NEMA_AncylCeyla_Acey_s0118.v2.g12186.t1 Y38C1AA.3a Y38C1AA.3b
OG0001495: GPLIN_000095900 NEMA_AncylCeyla_Acey_s0121.v2.g6142.t1 NEMA_BrugiMalay_Bm4769a NEMA_BrugiMalay_Bm4769b
OG0001496: GPLIN_000034300 GPLIN_000034500 NEMA_AncylCeyla_Acey_s0123.v2.g13141.t1 NEMA_BrugiMalay_Bm17072
OG0001497: GPLIN_000538600 NEMA_AncylCeyla_Acey_s0123.v2.g13146.t1 NEMA_BrugiMalay_Bm5963 UMM-S435-1.46-mRNA-1_frag
OG0001498: F38A5.13 GPLIN_000246500 NEMA_AncylCeyla_Acey_s0127.v2.g3626.t1 PPA17233
OG0001499: H01G02.1a H01G02.1b NEMA_AncylCeyla_Acey_s0129.v2.g15506.t1 NEMA_BrugiMalay_Bm4612
OG0001500: GPLIN_000714900 NEMA_AncylCeyla_Acey_s0131.v2.g2129.t1 Y87G2A.8a Y87G2A.8b
OG0001501: GPLIN_000573500 NEMA_AncylCeyla_Acey_s0132.v2.g18785.t1 NEMA_AncylCeyla_Acey_s0240.v2.g1279.t1 NEMA_BrugiMalay_Bm9949
OG0001502: F11G11.12 NEMA_AncylCeyla_Acey_s0133.v2.g2289.t1 PPA16107 PPA45086
OG0001503: M176.5 NEMA_AncylCeyla_Acey_s0134.v2.g13390.t1 NEMA_BrugiMalay_Bm5148a NEMA_BrugiMalay_Bm5148b
OG0001504: C28C12.9 NEMA_AncylCeyla_Acey_s0138.v2.g6702.t1 NEMA_BrugiMalay_Bm2447a NEMA_BrugiMalay_Bm2447b
OG0001505: GPLIN_001452900 GPLIN_001615400 NEMA_AncylCeyla_Acey_s0145.v2.g13024.t1 NEMA_BrugiMalay_Bm10502
OG0001506: F41C6.5 GPLIN_000709200 NEMA_AncylCeyla_Acey_s0146.v2.g1640.t1 PPA06858
OG0001507: F46C8.6 NEMA_AncylCeyla_Acey_s0148.v2.g14846.t1 NEMA_BrugiMalay_Bm4143 ppa_stranded_DN16548_c0_g1_i1
OG0001508: NEMA_AncylCeyla_Acey_s0150.v2.g1980.t1 NEMA_AncylCeyla_Acey_s0150.v2.g1980.t2 NEMA_AncylCeyla_Acey_s0150.v2.g1980.t3 NEMA_AncylCeyla_Acey_s0150.v2.g1980.t4
OG0001509: NEMA_AncylCeyla_Acey_s0151.v2.g12600.t1 NEMA_AncylCeyla_Acey_s0151.v2.g12600.t2 NEMA_AncylCeyla_Acey_s0151.v2.g12600.t3 R07A4.4
OG0001510: NEMA_AncylCeyla_Acey_s0152.v2.g1055.t1 NEMA_AncylCeyla_Acey_s0152.v2.g1055.t2 NEMA_BrugiMalay_Bm10086 PPA18554
OG0001511: GPLIN_000341100 NEMA_AncylCeyla_Acey_s0153.v2.g11907.t1 NEMA_BrugiMalay_Bm2608a NEMA_BrugiMalay_Bm2608b
OG0001512: NEMA_AncylCeyla_Acey_s0153.v2.g11908.t1 NEMA_BrugiMalay_Bm5407 PPA01154 R57.2
OG0001513: C08H9.3a C08H9.3b GPLIN_001176200 NEMA_AncylCeyla_Acey_s0156.v2.g1942.t1
OG0001514: NEMA_AncylCeyla_Acey_s0157.v2.g1371.t1 NEMA_BrugiMalay_Bm2008a NEMA_BrugiMalay_Bm2008b PPA28171
OG0001515: F56A8.3a F56A8.3b NEMA_AncylCeyla_Acey_s0159.v2.g4881.t1 NEMA_BrugiMalay_Bm4451
OG0001516: NEMA_AncylCeyla_Acey_s0161.v2.g12648.t1 NEMA_AncylCeyla_Acey_s0161.v2.g12648.t2 NEMA_AncylCeyla_Acey_s0161.v2.g12648.t3 NEMA_AncylCeyla_Acey_s0161.v2.g12648.t4
OG0001517: NEMA_AncylCeyla_Acey_s0165.v2.g5508.t1 NEMA_BrugiMalay_Bm6334a NEMA_BrugiMalay_Bm6334b NEMA_BrugiMalay_Bm6334c
OG0001518: GPLIN_000772900 NEMA_AncylCeyla_Acey_s0167.v2.g12532.t1 NEMA_BrugiMalay_Bm7402 ZC506.3
OG0001519: GPLIN_000994800 NEMA_AncylCeyla_Acey_s0167.v2.g12535.t1 NEMA_BrugiMalay_Bm3228a NEMA_BrugiMalay_Bm3228b
OG0001520: C29H12.2 NEMA_AncylCeyla_Acey_s0167.v2.g12537.t1 NEMA_AncylCeyla_Acey_s0553.v2.g1755.t1 NEMA_BrugiMalay_Bm16938
OG0001521: NEMA_AncylCeyla_Acey_s0169.v2.g16840.t1 T21H3.4a T21H3.4b T21H3.4c
OG0001522: C47E12.6 NEMA_AncylCeyla_Acey_s0173.v2.g9093.t1 NEMA_BrugiMalay_Bm2819 ppa_stranded_DN24913_c0_g1_i1
OG0001523: EGAP7.1 NEMA_AncylCeyla_Acey_s0173.v2.g9101.t1 NEMA_BrugiMalay_Bm10189 PPA17448
OG0001524: K02B12.7 NEMA_AncylCeyla_Acey_s0181.v2.g15785.t1 NEMA_BrugiMalay_Bm4753a NEMA_BrugiMalay_Bm4753b
OG0001525: NEMA_AncylCeyla_Acey_s0185.v2.g17553.t1 NEMA_BrugiMalay_Bm6187 W04G3.8 ppa_stranded_DN16775_c0_g3_i1
OG0001526: NEMA_AncylCeyla_Acey_s0185.v2.g17556.t1 NEMA_BrugiMalay_Bm6185 PPA18808 W04G3.3
OG0001527: NEMA_AncylCeyla_Acey_s0185.v2.g17566.t1 NEMA_BrugiMalay_Bm6968 PPA20301 Y64H9A.2
OG0001528: NEMA_AncylCeyla_Acey_s0185.v2.g17569.t1 NEMA_BrugiMalay_Bm2376a NEMA_BrugiMalay_Bm2376b NEMA_TrichSuis_D918_08474
OG0001529: GPLIN_001222900 NEMA_AncylCeyla_Acey_s0186.v2.g6160.t1 NEMA_BrugiMalay_Bm1930a NEMA_BrugiMalay_Bm1930b
OG0001530: NEMA_AncylCeyla_Acey_s0187.v2.g2820.t1 NEMA_AncylCeyla_Acey_s0187.v2.g2820.t2 NEMA_BrugiMalay_Bm6963 ppa_stranded_DN48194_c0_g1_i1
OG0001531: GPLIN_000447200 NEMA_AncylCeyla_Acey_s0189.v2.g2227.t1 NEMA_BrugiMalay_Bm6248 NEMA_TrichSuis_D918_01785
OG0001532: NEMA_AncylCeyla_Acey_s0189.v2.g2254.t1 NEMA_BrugiMalay_Bm7369 PPA01078 ZC328.1
OG0001533: GPLIN_001188100 NEMA_AncylCeyla_Acey_s0191.v2.g2441.t1 PPA38653 T12E12.6
OG0001534: NEMA_AncylCeyla_Acey_s0194.v2.g12381.t1 NEMA_BrugiMalay_Bm2875a NEMA_BrugiMalay_Bm2875b ppa_stranded_DN27422_c0_g1_i3
OG0001535: NEMA_AncylCeyla_Acey_s0196.v2.g1167.t1 PPA42507 T18D3.1 ppa_stranded_DN31560_c5_g1_i1
OG0001536: NEMA_AncylCeyla_Acey_s0197.v2.g18719.t1 NEMA_BrugiMalay_Bm7047 Y71F9B.16a Y71F9B.16b
OG0001537: NEMA_AncylCeyla_Acey_s0199.v2.g3661.t1 NEMA_BrugiMalay_Bm5238 PPA16279 R05H10.6
OG0001538: GPLIN_000251300 NEMA_AncylCeyla_Acey_s0200.v2.g13976.t1 NEMA_BrugiMalay_Bm6857a NEMA_BrugiMalay_Bm6857b
OG0001539: NEMA_AncylCeyla_Acey_s0201.v2.g4722.t1 NEMA_AncylCeyla_transcript_Acey_s0097.g3011.t1 NEMA_AncylCeyla_transcript_Acey_s0260.g531.t1 NEMA_AncylCeyla_transcript_Acey_s0260.g531.t2
OG0001540: GPLIN_000898800 NEMA_AncylCeyla_Acey_s0205.v2.g5634.t1 NEMA_BrugiMalay_Bm1701 NEMA_BrugiMalay_Bm7239
OG0001541: NEMA_AncylCeyla_Acey_s0207.v2.g12431.t1 NEMA_BrugiMalay_Bm7290b NEMA_TrichSuis_D918_02473 ppa_stranded_DN23310_c0_g1_i2
OG0001542: K10F12.4a K10F12.4b NEMA_AncylCeyla_Acey_s0207.v2.g12441.t1 NEMA_BrugiMalay_Bm4989
OG0001543: GPLIN_001251400 NEMA_AncylCeyla_Acey_s0209.v2.g18332.t1 NEMA_BrugiMalay_Bm4940 PPA17392
OG0001544: GPLIN_000417700 NEMA_AncylCeyla_Acey_s0219.v2.g10059.t1 NEMA_BrugiMalay_Bm1757 NEMA_TrichSuis_D918_01747
OG0001545: NEMA_AncylCeyla_Acey_s0221.v2.g614.t1 PPA15179 T05D4.4a T05D4.4b
OG0001546: NEMA_AncylCeyla_Acey_s0225.v2.g18407.t1 Y54G2A.26a Y54G2A.26b Y54G2A.26c
OG0001547: NEMA_AncylCeyla_Acey_s0228.v2.g5721.t1 NEMA_BrugiMalay_Bm6023 PPA16168 T26C5.2
OG0001548: GPLIN_001341200 NEMA_AncylCeyla_Acey_s0229.v2.g3422.t1 T02C5.1a T02C5.1b
OG0001549: GPLIN_001541200 NEMA_AncylCeyla_Acey_s0229.v2.g3434.t1 NEMA_AncylCeyla_Acey_s0229.v2.g3434.t2 NEMA_TrichSuis_D918_06862
OG0001550: GPLIN_001020000 NEMA_AncylCeyla_Acey_s0232.v2.g1771.t1 NEMA_BrugiMalay_Bm13928a NEMA_BrugiMalay_Bm13928b
OG0001551: GPLIN_000277600 NEMA_AncylCeyla_Acey_s0232.v2.g1775.t1 NEMA_BrugiMalay_Bm13876 PPA27399
OG0001552: NEMA_AncylCeyla_Acey_s0232.v2.g1778.t1 NEMA_BrugiMalay_Bm12981a NEMA_BrugiMalay_Bm12981b NEMA_BrugiMalay_Bm12981c
OG0001553: K11D2.5 NEMA_AncylCeyla_Acey_s0234.v2.g9814.t1 NEMA_BrugiMalay_Bm5001a NEMA_BrugiMalay_Bm5001b
OG0001554: GPLIN_000377800 NEMA_AncylCeyla_Acey_s0237.v2.g13052.t1 NEMA_BrugiMalay_Bm7665 NEMA_TrichSuis_D918_04955
OG0001555: NEMA_AncylCeyla_Acey_s0237.v2.g13053.t1 NEMA_BrugiMalay_Bm3934 NEMA_BrugiMalay_Bm5806a NEMA_BrugiMalay_Bm5806b
OG0001556: GPLIN_001145000 NEMA_AncylCeyla_Acey_s0240.v2.g1282.t1 NEMA_AncylCeyla_Acey_s0831.v2.g16241.t1 PPA35257
OG0001557: GPLIN_000432600 GPLIN_000567600 NEMA_AncylCeyla_Acey_s0243.v2.g537.t1 NEMA_TrichSuis_D918_06646
OG0001558: GPLIN_000715400 GPLIN_001603300 NEMA_AncylCeyla_Acey_s0248.v2.g5298.t1 NEMA_BrugiMalay_Bm6147
OG0001559: NEMA_AncylCeyla_Acey_s0249.v2.g4005.t1 NEMA_BrugiMalay_Bm6761 Y53F4B.25a Y53F4B.25b
OG0001560: NEMA_AncylCeyla_Acey_s0250.v2.g6415.t1 NEMA_BrugiMalay_Bm2475a NEMA_BrugiMalay_Bm2475b NEMA_TrichSuis_D918_00723
OG0001561: Contig54-snapTAU.133 NEMA_AncylCeyla_Acey_s0259.v2.g162.t1 NEMA_BrugiMalay_Bm2769 NEMA_TrichSuis_D918_00618
OG0001562: GPLIN_000586200 NEMA_AncylCeyla_Acey_s0262.v2.g5519.t1 NEMA_BrugiMalay_Bm12236 NEMA_TrichSuis_D918_04459
OG0001563: NEMA_AncylCeyla_Acey_s0267.v2.g7185.t1 NEMA_BrugiMalay_Bm2985a NEMA_BrugiMalay_Bm2985b NEMA_TrichSuis_D918_09684
OG0001564: GPLIN_000288200 NEMA_AncylCeyla_Acey_s0268.v2.g13017.t1 Y49E10.14a Y49E10.14b
OG0001565: NEMA_AncylCeyla_Acey_s0287.v2.g12670.t1 NEMA_BrugiMalay_Bm2451a NEMA_BrugiMalay_Bm2451b NEMA_TrichSuis_D918_08067
OG0001566: NEMA_AncylCeyla_Acey_s0294.v2.g15375.t1 NEMA_BrugiMalay_Bm7550 NEMA_TrichSuis_D918_02339 ZK792.4
OG0001567: NEMA_AncylCeyla_Acey_s0303.v2.g797.t1 NEMA_BrugiMalay_Bm3723a NEMA_BrugiMalay_Bm3723b NEMA_TrichSuis_D918_03784
OG0001568: NEMA_AncylCeyla_Acey_s0305.v2.g13844.t1 NEMA_AncylCeyla_transcript_Acey_s0001.g43.t1 NEMA_AncylCeyla_transcript_Acey_s0001.g43.t2 NEMA_AncylCeyla_transcript_Acey_s0035.g3126.t1
OG0001569: GPLIN_000781400 NEMA_AncylCeyla_Acey_s0305.v2.g13848.t1 NEMA_BrugiMalay_Bm6697 NEMA_TrichSuis_D918_06926
OG0001570: GPLIN_001187800 NEMA_AncylCeyla_Acey_s0308.v2.g784.t1 NEMA_BrugiMalay_Bm13809 NEMA_TrichSuis_D918_07191
OG0001571: NEMA_AncylCeyla_Acey_s0313.v2.g15846.t1 NEMA_BrugiMalay_Bm11339a NEMA_BrugiMalay_Bm11339b NEMA_TrichSuis_D918_08806
OG0001572: NEMA_AncylCeyla_Acey_s0315.v2.g11871.t1 NEMA_AncylCeyla_Acey_s0315.v2.g11871.t2 NEMA_AncylCeyla_Acey_s0315.v2.g11871.t3 NEMA_AncylCeyla_Acey_s0315.v2.g11871.t4
OG0001573: NEMA_AncylCeyla_Acey_s0317.v2.g17138.t1 NEMA_BrugiMalay_Bm11083a NEMA_BrugiMalay_Bm11083b NEMA_BrugiMalay_Bm9728
OG0001574: GPLIN_000653500 NEMA_AncylCeyla_Acey_s0323.v2.g16064.t1 NEMA_BrugiMalay_Bm16925a NEMA_BrugiMalay_Bm16925b
OG0001575: E01G6.1 NEMA_AncylCeyla_Acey_s0331.v2.g4693.t1 NEMA_BrugiMalay_Bm11575 PPA24467
OG0001576: NEMA_AncylCeyla_Acey_s0337.v2.g2195.t1 NEMA_BrugiMalay_Bm6037 T27A10.6a T27A10.6b
OG0001577: F56D3.1 NEMA_AncylCeyla_Acey_s0341.v2.g12572.t1 NEMA_BrugiMalay_Bm4478 ppa_stranded_DN30392_c0_g1_i2
OG0001578: NEMA_AncylCeyla_Acey_s0349.v2.g1644.t1 NEMA_BrugiMalay_Bm7562 NEMA_TrichSuis_D918_04354 PPA00976
OG0001579: NEMA_AncylCeyla_Acey_s0353.v2.g12757.t1 NEMA_BrugiMalay_Bm4157a NEMA_BrugiMalay_Bm4157b PPA43246
OG0001580: NEMA_AncylCeyla_Acey_s0359.v2.g2400.t1 NEMA_AncylCeyla_Acey_s0438.v2.g12402.t1 NEMA_AncylCeyla_Acey_s0438.v2.g12402.t2 NEMA_AncylCeyla_Acey_s0438.v2.g12402.t3
OG0001581: NEMA_AncylCeyla_Acey_s0360.v2.g11819.t1 NEMA_BrugiMalay_Bm2709a NEMA_BrugiMalay_Bm2709b PPA18164
OG0001582: F57B9.9 NEMA_AncylCeyla_Acey_s0361.v2.g15629.t1 NEMA_BrugiMalay_Bm4515 ppa_stranded_DN21638_c0_g2_i1
OG0001583: NEMA_AncylCeyla_Acey_s0362.v2.g509.t1 NEMA_BrugiMalay_Bm4158a NEMA_BrugiMalay_Bm4158b NEMA_TrichSuis_D918_01801
OG0001584: NEMA_AncylCeyla_Acey_s0363.v2.g2483.t1 NEMA_BrugiMalay_Bm6667 Y48G1C.4a Y48G1C.4b
OG0001585: F32D8.13a F32D8.13b GPLIN_000394100 NEMA_AncylCeyla_Acey_s0368.v2.g12051.t1
OG0001586: GPLIN_001310100 NEMA_AncylCeyla_Acey_s0368.v2.g12055.t1 NEMA_BrugiMalay_Bm8560a NEMA_BrugiMalay_Bm8560b
OG0001587: GPLIN_000095200 NEMA_AncylCeyla_Acey_s0378.v2.g9729.t1 NEMA_BrugiMalay_Bm2997a NEMA_BrugiMalay_Bm2997b
OG0001588: GPLIN_000938000 NEMA_AncylCeyla_Acey_s0382.v2.g6187.t1 NEMA_BrugiMalay_Bm5406a NEMA_BrugiMalay_Bm5406b
OG0001589: NEMA_AncylCeyla_Acey_s0384.v2.g15710.t1 NEMA_BrugiMalay_Bm11078 ppa_stranded_DN19659_c0_g1_i1 ppa_stranded_DN24343_c0_g1_i1
OG0001590: NEMA_AncylCeyla_Acey_s0392.v2.g12710.t1 NEMA_AncylCeyla_Acey_s0392.v2.g12710.t2 NEMA_BrugiMalay_Bm8142 PPA21762
OG0001591: NEMA_AncylCeyla_Acey_s0393.v2.g19389.t1 NEMA_AncylCeyla_Acey_s0393.v2.g19391.t1 NEMA_BrugiMalay_Bm10500a NEMA_BrugiMalay_Bm10500b
OG0001592: NEMA_AncylCeyla_Acey_s0400.v2.g10029.t1 NEMA_AncylCeyla_Acey_s0400.v2.g10029.t2 NEMA_AncylCeyla_Acey_s0400.v2.g10029.t3 NEMA_AncylCeyla_Acey_s0400.v2.g10029.t4
OG0001593: GPLIN_000875800 NEMA_AncylCeyla_Acey_s0401.v2.g16359.t1 NEMA_BrugiMalay_Bm4437 NEMA_TrichSuis_D918_00047
OG0001594: GPLIN_000780100 NEMA_AncylCeyla_Acey_s0401.v2.g16360.t1 NEMA_BrugiMalay_Bm13694a NEMA_BrugiMalay_Bm13694b
OG0001595: GPLIN_001526600 NEMA_AncylCeyla_Acey_s0406.v2.g16301.t1 NEMA_BrugiMalay_Bm13942 NEMA_TrichSuis_D918_05936
OG0001596: GPLIN_000574900 NEMA_AncylCeyla_Acey_s0412.v2.g3518.t1 NEMA_BrugiMalay_Bm4631a NEMA_BrugiMalay_Bm4631b
OG0001597: NEMA_AncylCeyla_Acey_s0423.v2.g18425.t1 NEMA_BrugiMalay_Bm6240a PPA20896 W08F4.6
OG0001598: GPLIN_000934500 NEMA_AncylCeyla_Acey_s0424.v2.g3913.t1 ZK1307.6a ZK1307.6b
OG0001599: H13N06.5 NEMA_AncylCeyla_Acey_s0437.v2.g13350.t1 NEMA_BrugiMalay_Bm4643 ppa_stranded_DN20151_c0_g1_i1
OG0001600: C45B2.7 NEMA_AncylCeyla_Acey_s0438.v2.g12394.t1 NEMA_BrugiMalay_Bm2775 ppa_stranded_DN21683_c0_g1_i1
OG0001601: GPLIN_000366900 GPLIN_000367100 NEMA_AncylCeyla_Acey_s0454.v2.g15370.t1 NEMA_TrichSuis_D918_06597
OG0001602: GPLIN_000582500 NEMA_AncylCeyla_Acey_s0455.v2.g16860.t1 NEMA_BrugiMalay_Bm9531 ppa_stranded_DN29526_c0_g2_i1
OG0001603: NEMA_AncylCeyla_Acey_s0455.v2.g16861.t1 NEMA_BrugiMalay_Bm2444a NEMA_BrugiMalay_Bm2444b NEMA_BrugiMalay_Bm2444c
OG0001604: NEMA_AncylCeyla_Acey_s0460.v2.g17684.t1 NEMA_BrugiMalay_Bm7657 ZK1290.3 isopolya.2830.1
OG0001605: NEMA_AncylCeyla_Acey_s0464.v2.g416.t1 NEMA_BrugiMalay_Bm3358a NEMA_BrugiMalay_Bm3358b PPA35400
OG0001606: JC8.7a JC8.7b NEMA_AncylCeyla_Acey_s0466.v2.g10321.t1 NEMA_BrugiMalay_Bm4708
OG0001607: GPLIN_000859100 NEMA_AncylCeyla_Acey_s0467.v2.g16259.t1 NEMA_BrugiMalay_Bm13800 NEMA_TrichSuis_D918_06843
OG0001608: Contig65-snapTAU.1 GPLIN_000553300 NEMA_AncylCeyla_Acey_s0473.v2.g18252.t1 NEMA_TrichSuis_D918_01881
OG0001609: K10C2.5 NEMA_AncylCeyla_Acey_s0482.v2.g18856.t1 NEMA_BrugiMalay_Bm4024 PPA12251
OG0001610: NEMA_AncylCeyla_Acey_s0487.v2.g15253.t1 NEMA_BrugiMalay_Bm17829 NEMA_BrugiMalay_Bm5391 PPA08032
OG0001611: C23H3.2a C23H3.2b NEMA_AncylCeyla_Acey_s0488.v2.g5015.t1 NEMA_AncylCeyla_Acey_s0488.v2.g5015.t2
OG0001612: NEMA_AncylCeyla_Acey_s0494.v2.g18364.t1 NEMA_BrugiMalay_Bm6980a NEMA_BrugiMalay_Bm6980b NEMA_TrichSuis_D918_03517
OG0001613: NEMA_AncylCeyla_Acey_s0498.v2.g19243.t1 NEMA_AncylCeyla_Acey_s0498.v2.g19243.t2 NEMA_AncylCeyla_transcript_Acey_s0498.g2543.t1 NEMA_AncylCeyla_transcript_Acey_s0498.g2543.t2
OG0001614: NEMA_AncylCeyla_Acey_s0499.v2.g8186.t1 NEMA_BrugiMalay_Bm1697a NEMA_BrugiMalay_Bm1697b PPA38633
OG0001615: NEMA_AncylCeyla_Acey_s0499.v2.g8190.t1 NEMA_BrugiMalay_Bm10315 NEMA_BrugiMalay_Bm6607 ppa_stranded_DN25177_c0_g1_i1
OG0001616: GPLIN_000148900 NEMA_AncylCeyla_Acey_s0533.v2.g715.t1 NEMA_BrugiMalay_Bm13922 NEMA_TrichSuis_D918_08203
OG0001617: GPLIN_001016100 NEMA_AncylCeyla_Acey_s0540.v2.g9784.t1 NEMA_BrugiMalay_Bm2271 PPA03440
OG0001618: H03E18.1 NEMA_AncylCeyla_Acey_s0542.v2.g8101.t1 NEMA_BrugiMalay_Bm11665 PPA43663
OG0001619: NEMA_AncylCeyla_Acey_s0545.v2.g1302.t1 NEMA_BrugiMalay_Bm3831 PPA32019 PPA39421
OG0001620: GPLIN_000586800 NEMA_AncylCeyla_Acey_s0550.v2.g1959.t1 NEMA_BrugiMalay_Bm4884 NEMA_TrichSuis_D918_09954
OG0001621: NEMA_AncylCeyla_Acey_s0551.v2.g6272.t1 NEMA_BrugiMalay_Bm13991a NEMA_BrugiMalay_Bm13991b NEMA_BrugiMalay_Bm13991c
OG0001622: NEMA_AncylCeyla_Acey_s0570.v2.g3348.t1 NEMA_TrichSuis_D918_07421 NEMA_TrichSuis_D918_07564 NEMA_TrichSuis_D918_08228
OG0001623: NEMA_AncylCeyla_Acey_s0579.v2.g3746.t1 NEMA_AncylCeyla_Acey_s0579.v2.g3747.t1 NEMA_AncylCeyla_Acey_s0579.v2.g3747.t2 NEMA_AncylCeyla_Acey_s1011.v2.g16596.t1
OG0001624: NEMA_AncylCeyla_Acey_s0583.v2.g4791.t1 NEMA_BrugiMalay_Bm1716a NEMA_BrugiMalay_Bm1716b PPA22611
OG0001625: NEMA_AncylCeyla_Acey_s0596.v2.g13368.t1 NEMA_AncylCeyla_Acey_s0596.v2.g13368.t2 NEMA_AncylCeyla_Acey_s0596.v2.g13368.t3 NEMA_AncylCeyla_Acey_s0596.v2.g13369.t1
OG0001626: GPLIN_000441900 NEMA_AncylCeyla_Acey_s0616.v2.g17253.t1 NEMA_BrugiMalay_Bm3722a NEMA_BrugiMalay_Bm3722b
OG0001627: C02F4.4 NEMA_AncylCeyla_Acey_s0630.v2.g15700.t1 NEMA_BrugiMalay_Bm8490a NEMA_BrugiMalay_Bm8490b
OG0001628: Iso_D.11061.1 NEMA_AncylCeyla_Acey_s0635.v2.g1544.t1 NEMA_BrugiMalay_Bm6435a NEMA_BrugiMalay_Bm6435b
OG0001629: NEMA_AncylCeyla_Acey_s0644.v2.g16548.t1 NEMA_BrugiMalay_Bm13660 PPA06925 T25G12.4
OG0001630: GPLIN_000014500 NEMA_AncylCeyla_Acey_s0658.v2.g6845.t1 NEMA_BrugiMalay_Bm3595 PPA22390
OG0001631: GPLIN_000215400 NEMA_AncylCeyla_Acey_s0669.v2.g4530.t1 NEMA_BrugiMalay_Bm5917a NEMA_BrugiMalay_Bm5917b
OG0001632: F32D1.11 NEMA_AncylCeyla_Acey_s0673.v2.g2569.t1 NEMA_BrugiMalay_Bm3762 PPA37902
OG0001633: GPLIN_000635800 GPLIN_001559800 NEMA_AncylCeyla_Acey_s0674.v2.g13340.t1 NEMA_TrichSuis_D918_04982
OG0001634: NEMA_AncylCeyla_Acey_s0675.v2.g19369.t1 NEMA_BrugiMalay_Bm6923a NEMA_BrugiMalay_Bm6923b NEMA_BrugiMalay_Bm6923c
OG0001635: NEMA_AncylCeyla_Acey_s0695.v2.g455.t1 NEMA_BrugiMalay_Bm2953a NEMA_BrugiMalay_Bm2953b ppa_stranded_DN31163_c5_g1_i1
OG0001636: NEMA_AncylCeyla_Acey_s0712.v2.g1420.t1 ZK1025.4a ZK1025.4b ZK1025.7
OG0001637: NEMA_AncylCeyla_Acey_s0739.v2.g18218.t1 NEMA_BrugiMalay_Bm1743a NEMA_BrugiMalay_Bm1743b NEMA_BrugiMalay_Bm1743c
OG0001638: GPLIN_000267900 NEMA_AncylCeyla_Acey_s0748.v2.g17844.t1 NEMA_BrugiMalay_Bm4834a NEMA_BrugiMalay_Bm4834b
OG0001639: GPLIN_000620900 NEMA_AncylCeyla_Acey_s0754.v2.g6974.t1 NEMA_BrugiMalay_Bm5177a NEMA_BrugiMalay_Bm5177b
OG0001640: F13G3.10a F13G3.10b F13G3.10c NEMA_AncylCeyla_Acey_s0756.v2.g7260.t1
OG0001641: NEMA_AncylCeyla_Acey_s0763.v2.g17124.t1 NEMA_AncylCeyla_Acey_s0763.v2.g17124.t2 NEMA_AncylCeyla_Acey_s0763.v2.g17124.t3 NEMA_BrugiMalay_Bm13793
OG0001642: GPLIN_001371700 NEMA_AncylCeyla_Acey_s0782.v2.g18461.t1 NEMA_TrichSuis_D918_09446 PPA20307
OG0001643: NEMA_AncylCeyla_Acey_s0807.v2.g5.t1 NEMA_AncylCeyla_transcript_Acey_s0130.g1533.t1 NEMA_AncylCeyla_transcript_Acey_s0130.g1533.t2 NEMA_AncylCeyla_transcript_Acey_s0714.g1760.t1
OG0001644: C29E4.15 NEMA_AncylCeyla_Acey_s0829.v2.g8025.t1 NEMA_BrugiMalay_Bm16935 ppa_stranded_DN23087_c0_g1_i1
OG0001645: NEMA_AncylCeyla_Acey_s0833.v2.g18274.t1 NEMA_AncylCeyla_Acey_s0833.v2.g18274.t2 NEMA_BrugiMalay_Bm6983 NEMA_TrichSuis_D918_09127
OG0001646: GPLIN_000765600 NEMA_AncylCeyla_Acey_s0910.v2.g10073.t1 NEMA_TrichSuis_D918_05976 ppa_stranded_DN26788_c0_g1_i1
OG0001647: NEMA_AncylCeyla_Acey_s0932.v2.g9782.t1 NEMA_BrugiMalay_Bm10822a NEMA_BrugiMalay_Bm10822b NEMA_TrichSuis_D918_03189
OG0001648: GPLIN_000281500 GPLIN_001454300 NEMA_AncylCeyla_Acey_s0958.v2.g18358.t1 NEMA_BrugiMalay_Bm7401b
OG0001649: NEMA_AncylCeyla_Acey_s1035.v2.g12584.t1 PPA18213 Y61A9LA.7a Y61A9LA.7b
OG0001650: GPLIN_000572600 NEMA_AncylCeyla_Acey_s1063.v2.g12023.t1 NEMA_BrugiMalay_Bm11004 ppa_stranded_DN31579_c1_g1_i2
OG0001651: GPLIN_000147900 NEMA_AncylCeyla_Acey_s1309.v2.g3625.t1 NEMA_BrugiMalay_Bm3138 NEMA_TrichSuis_D918_03727
OG0001652: NEMA_AncylCeyla_transcript_Acey_s0001.g257.t1 NEMA_AncylCeyla_transcript_Acey_s0045.g1141.t1 NEMA_AncylCeyla_transcript_Acey_s0064.g3573.t1 NEMA_AncylCeyla_transcript_Acey_s0088.g2117.t1
OG0001653: NEMA_AncylCeyla_transcript_Acey_s0002.g986.t1 NEMA_AncylCeyla_transcript_Acey_s0037.g3401.t1 NEMA_AncylCeyla_transcript_Acey_s0434.g1402.t1 NEMA_AncylCeyla_transcript_Acey_s0871.g2796.t1
OG0001654: NEMA_AncylCeyla_transcript_Acey_s0003.g1655.t1 NEMA_AncylCeyla_transcript_Acey_s0004.g1850.t1 NEMA_AncylCeyla_transcript_Acey_s0006.g2831.t1 NEMA_AncylCeyla_transcript_Acey_s0685.g1524.t1
OG0001655: NEMA_AncylCeyla_transcript_Acey_s0004.g1927.t1 NEMA_AncylCeyla_transcript_Acey_s0009.g556.t1 NEMA_AncylCeyla_transcript_Acey_s0541.g3203.t1 NEMA_AncylCeyla_transcript_Acey_s0557.g3387.t1
OG0001656: NEMA_AncylCeyla_transcript_Acey_s0005.g2259.t1 NEMA_AncylCeyla_transcript_Acey_s0017.g3273.t1 NEMA_AncylCeyla_transcript_Acey_s0017.g3273.t2 NEMA_AncylCeyla_transcript_Acey_s0048.g1681.t1
OG0001657: NEMA_AncylCeyla_transcript_Acey_s0006.g3139.t1 NEMA_AncylCeyla_transcript_Acey_s0033.g2693.t1 NEMA_AncylCeyla_transcript_Acey_s0577.g225.t1 NEMA_TrichSuis_D918_07428
OG0001658: NEMA_AncylCeyla_transcript_Acey_s0009.g599.t1 NEMA_AncylCeyla_transcript_Acey_s0086.g1942.t1 NEMA_AncylCeyla_transcript_Acey_s0089.g2223.t1 NEMA_AncylCeyla_transcript_Acey_s0176.g550.t1
OG0001659: NEMA_AncylCeyla_transcript_Acey_s0011.g1556.t1 NEMA_AncylCeyla_transcript_Acey_s0143.g2357.t1 NEMA_AncylCeyla_transcript_Acey_s0143.g2357.t2 NEMA_AncylCeyla_transcript_Acey_s0175.g505.t1
OG0001660: NEMA_AncylCeyla_transcript_Acey_s0014.g2340.t1 NEMA_AncylCeyla_transcript_Acey_s0092.g2583.t1 NEMA_AncylCeyla_transcript_Acey_s0232.g3057.t1 NEMA_AncylCeyla_transcript_Acey_s0232.g3057.t2
OG0001661: NEMA_AncylCeyla_transcript_Acey_s0014.g2455.t1 NEMA_AncylCeyla_transcript_Acey_s0063.g3433.t1 NEMA_AncylCeyla_transcript_Acey_s0182.g895.t1 NEMA_AncylCeyla_transcript_Acey_s0544.g3226.t1
OG0001662: NEMA_AncylCeyla_transcript_Acey_s0016.g2981.t1 NEMA_AncylCeyla_transcript_Acey_s0037.g3384.t1 NEMA_AncylCeyla_transcript_Acey_s0037.g3384.t2 NEMA_AncylCeyla_transcript_Acey_s0135.g1935.t1
OG0001663: NEMA_AncylCeyla_transcript_Acey_s0017.g3256.t1 NEMA_AncylCeyla_transcript_Acey_s0029.g1917.t1 NEMA_AncylCeyla_transcript_Acey_s0414.g1043.t1 NEMA_AncylCeyla_transcript_Acey_s0491.g2394.t1
OG0001664: NEMA_AncylCeyla_transcript_Acey_s0018.g3599.t1 NEMA_AncylCeyla_transcript_Acey_s0083.g1683.t1 NEMA_AncylCeyla_transcript_Acey_s0120.g919.t1 NEMA_AncylCeyla_transcript_Acey_s0162.g3431.t1
OG0001665: NEMA_AncylCeyla_transcript_Acey_s0018.g3710.t1 NEMA_AncylCeyla_transcript_Acey_s0049.g1837.t1 NEMA_AncylCeyla_transcript_Acey_s0252.g221.t1 NEMA_AncylCeyla_transcript_Acey_s0270.g856.t1
OG0001666: NEMA_AncylCeyla_transcript_Acey_s0030.g2057.t1 NEMA_AncylCeyla_transcript_Acey_s0035.g3120.t1 NEMA_AncylCeyla_transcript_Acey_s0055.g2608.t1 NEMA_AncylCeyla_transcript_Acey_s0104.g3639.t1
OG0001667: NEMA_AncylCeyla_transcript_Acey_s0030.g2108.t1 NEMA_AncylCeyla_transcript_Acey_s0048.g1611.t1 NEMA_AncylCeyla_transcript_Acey_s0770.g2213.t1 NEMA_AncylCeyla_transcript_Acey_s0770.g2213.t2
OG0001668: F27C1.8 Iso_D.13304.2 NEMA_AncylCeyla_transcript_Acey_s0032.g2555.t1 NEMA_AncylCeyla_transcript_Acey_s0032.g2555.t2
OG0001669: NEMA_AncylCeyla_transcript_Acey_s0037.g3398.t1 NEMA_AncylCeyla_transcript_Acey_s0037.g3398.t2 NEMA_AncylCeyla_transcript_Acey_s0278.g1171.t1 NEMA_AncylCeyla_transcript_Acey_s0392.g583.t1
OG0001670: NEMA_AncylCeyla_transcript_Acey_s0071.g570.t1 NEMA_AncylCeyla_transcript_Acey_s0071.g570.t2 NEMA_AncylCeyla_transcript_Acey_s0071.g570.t3 NEMA_AncylCeyla_transcript_Acey_s0071.g570.t4
OG0001671: NEMA_AncylCeyla_transcript_Acey_s0074.g859.t1 NEMA_AncylCeyla_transcript_Acey_s0154.g3011.t1 NEMA_AncylCeyla_transcript_Acey_s0312.g2180.t1 NEMA_AncylCeyla_transcript_Acey_s0503.g2636.t1
OG0001672: NEMA_AncylCeyla_transcript_Acey_s0076.g1054.t1 NEMA_AncylCeyla_transcript_Acey_s0111.g220.t1 NEMA_AncylCeyla_transcript_Acey_s0111.g220.t2 NEMA_AncylCeyla_transcript_Acey_s0179.g733.t1
OG0001673: NEMA_AncylCeyla_transcript_Acey_s0080.g1390.t1 NEMA_AncylCeyla_transcript_Acey_s0080.g1390.t2 NEMA_AncylCeyla_transcript_Acey_s0080.g1390.t3 NEMA_AncylCeyla_transcript_Acey_s0080.g1390.t4
OG0001674: NEMA_AncylCeyla_transcript_Acey_s0089.g2215.t1 NEMA_AncylCeyla_transcript_Acey_s0089.g2215.t2 NEMA_AncylCeyla_transcript_Acey_s0089.g2215.t3 NEMA_AncylCeyla_transcript_Acey_s0089.g2215.t4
OG0001675: NEMA_AncylCeyla_transcript_Acey_s0091.g2436.t1 NEMA_BrugiMalay_Bm2874c PPA34245 PPA34247
OG0001676: NEMA_AncylCeyla_transcript_Acey_s0100.g3310.t1 NEMA_AncylCeyla_transcript_Acey_s0164.g3565.t1 NEMA_AncylCeyla_transcript_Acey_s0164.g3565.t2 NEMA_AncylCeyla_transcript_Acey_s0311.g2149.t1
OG0001677: NEMA_AncylCeyla_transcript_Acey_s0101.g3405.t1 NEMA_AncylCeyla_transcript_Acey_s0101.g3405.t2 NEMA_AncylCeyla_transcript_Acey_s0101.g3405.t3 NEMA_AncylCeyla_transcript_Acey_s0101.g3405.t4
OG0001678: NEMA_AncylCeyla_transcript_Acey_s0116.g558.t1 NEMA_AncylCeyla_transcript_Acey_s0241.g3382.t1 NEMA_AncylCeyla_transcript_Acey_s0831.g2578.t1 NEMA_AncylCeyla_transcript_Acey_s0831.g2578.t2
OG0001679: NEMA_AncylCeyla_transcript_Acey_s0199.g1668.t1 NEMA_AncylCeyla_transcript_Acey_s0199.g1668.t2 NEMA_AncylCeyla_transcript_Acey_s0199.g1668.t3 NEMA_AncylCeyla_transcript_Acey_s0199.g1668.t4
OG0001680: NEMA_AncylCeyla_transcript_Acey_s0218.g2434.t1 NEMA_AncylCeyla_transcript_Acey_s0218.g2434.t2 NEMA_AncylCeyla_transcript_Acey_s0218.g2434.t3 NEMA_AncylCeyla_transcript_Acey_s0218.g2434.t4
OG0001681: F14D12.1a F14D12.1b NEMA_BrugiMalay_Bm10132 UMM-S2878-0.73-mRNA-1_f3
OG0001682: NEMA_BrugiMalay_Bm10271 PPA01693 Y71G12B.6a Y71G12B.6b
OG0001683: NEMA_BrugiMalay_Bm10295a NEMA_BrugiMalay_Bm10295b NEMA_BrugiMalay_Bm10295c NEMA_BrugiMalay_Bm10295d
OG0001684: GPLIN_001219900 NEMA_BrugiMalay_Bm10400a NEMA_BrugiMalay_Bm10400b NEMA_TrichSuis_D918_05339
OG0001685: GPLIN_000639900 NEMA_BrugiMalay_Bm10589 NEMA_BrugiMalay_Bm3637a NEMA_BrugiMalay_Bm3637b
OG0001686: GPLIN_000499400 NEMA_BrugiMalay_Bm10843a NEMA_BrugiMalay_Bm10843b ppa_stranded_DN29951_c0_g3_i5
OG0001687: GPLIN_001256400 GPLIN_001517200 NEMA_BrugiMalay_Bm10924a NEMA_BrugiMalay_Bm10924b
OG0001688: NEMA_BrugiMalay_Bm11048a NEMA_BrugiMalay_Bm11048b NEMA_BrugiMalay_Bm3945 NEMA_TrichSuis_D918_09700
OG0001689: GPLIN_000071700 NEMA_BrugiMalay_Bm11066 NEMA_BrugiMalay_Bm9692a NEMA_BrugiMalay_Bm9692b
OG0001690: GPLIN_000193700 NEMA_BrugiMalay_Bm11123a NEMA_BrugiMalay_Bm11123b NEMA_TrichSuis_D918_02813
OG0001691: NEMA_BrugiMalay_Bm11159a NEMA_BrugiMalay_Bm11159b NEMA_BrugiMalay_Bm11159c NEMA_BrugiMalay_Bm11159d
OG0001692: NEMA_BrugiMalay_Bm11278a NEMA_BrugiMalay_Bm11278b Y32H12A.7a Y32H12A.7b
OG0001693: GPLIN_001201200 NEMA_BrugiMalay_Bm12172a NEMA_BrugiMalay_Bm12172b NEMA_TrichSuis_D918_07439
OG0001694: NEMA_BrugiMalay_Bm12235 NEMA_TrichSuis_D918_00815 NEMA_TrichSuis_D918_02506 NEMA_TrichSuis_D918_02507
OG0001695: GPLIN_000151600 NEMA_BrugiMalay_Bm12253 NEMA_TrichSuis_D918_07265 NEMA_TrichSuis_D918_10168
OG0001696: NEMA_BrugiMalay_Bm12262a NEMA_BrugiMalay_Bm12262b NEMA_TrichSuis_D918_09510 ppa_stranded_DN28630_c0_g1_i3
OG0001697: NEMA_BrugiMalay_Bm12422a NEMA_BrugiMalay_Bm12422b NEMA_BrugiMalay_Bm12422c NEMA_BrugiMalay_Bm12422d
OG0001698: NEMA_BrugiMalay_Bm12527a NEMA_BrugiMalay_Bm12527b NEMA_BrugiMalay_Bm12527c NEMA_BrugiMalay_Bm12527d
OG0001699: GPLIN_001406200 NEMA_BrugiMalay_Bm12611 NEMA_TrichSuis_D918_04489 NEMA_TrichSuis_D918_05800
OG0001700: NEMA_BrugiMalay_Bm12613 NEMA_BrugiMalay_Bm2687a NEMA_BrugiMalay_Bm2687b NEMA_BrugiMalay_Bm9004
OG0001701: NEMA_BrugiMalay_Bm1262a NEMA_BrugiMalay_Bm1262b NEMA_BrugiMalay_Bm1262c NEMA_BrugiMalay_Bm1262d
OG0001702: GPLIN_001521300 NEMA_BrugiMalay_Bm12639 NEMA_TrichSuis_D918_02289 NEMA_TrichSuis_D918_08207
OG0001703: GPLIN_000058600 GPLIN_000241700 NEMA_BrugiMalay_Bm12843 NEMA_BrugiMalay_Bm5964
OG0001704: NEMA_BrugiMalay_Bm12947a NEMA_BrugiMalay_Bm12947b NEMA_BrugiMalay_Bm12947c NEMA_BrugiMalay_Bm12947d
OG0001705: GPLIN_000013600 GPLIN_001473700 NEMA_BrugiMalay_Bm13006 NEMA_TrichSuis_D918_01051
OG0001706: NEMA_BrugiMalay_Bm13335a NEMA_BrugiMalay_Bm13335b NEMA_TrichSuis_D918_01383 NEMA_TrichSuis_D918_05263
OG0001707: GPLIN_001481200 NEMA_BrugiMalay_Bm13703a NEMA_BrugiMalay_Bm13703b NEMA_BrugiMalay_Bm13703d
OG0001708: K11D2.3a K11D2.3c NEMA_BrugiMalay_Bm13790 NEMA_BrugiMalay_Bm4406
OG0001709: C05D11.11a C05D11.11b NEMA_BrugiMalay_Bm13947b ppa_stranded_DN4268_c0_g1_i1
OG0001710: GPLIN_000088300 GPLIN_000088500 NEMA_BrugiMalay_Bm13979 NEMA_TrichSuis_D918_09105
OG0001711: GPLIN_000000500 GPLIN_001107500 NEMA_BrugiMalay_Bm14342a NEMA_BrugiMalay_Bm14342b
OG0001712: GPLIN_001104000 NEMA_BrugiMalay_Bm14705a NEMA_BrugiMalay_Bm14705b NEMA_BrugiMalay_Bm14705c
OG0001713: NEMA_BrugiMalay_Bm15489a NEMA_BrugiMalay_Bm15489b NEMA_BrugiMalay_Bm15489c NEMA_BrugiMalay_Bm15489d
OG0001714: NEMA_BrugiMalay_Bm1676a NEMA_BrugiMalay_Bm1676b NEMA_BrugiMalay_Bm18016 NEMA_BrugiMalay_Bm2499
OG0001715: B0024.11 GPLIN_000247100 NEMA_BrugiMalay_Bm1681a NEMA_BrugiMalay_Bm1681b
OG0001716: NEMA_BrugiMalay_Bm17291 NEMA_TrichSuis_D918_07354 PPA18699 ZK455.1
OG0001717: NEMA_BrugiMalay_Bm17295 NEMA_BrugiMalay_Bm17665 NEMA_BrugiMalay_Bm8291 NEMA_BrugiMalay_Bm9841
OG0001718: NEMA_BrugiMalay_Bm17681 NEMA_BrugiMalay_Bm3028a NEMA_BrugiMalay_Bm3028b PPA10730
OG0001719: NEMA_BrugiMalay_Bm18117 ZK287.4a ZK287.4b ZK287.4c
OG0001720: GPLIN_000636300 NEMA_BrugiMalay_Bm1811a NEMA_BrugiMalay_Bm1811b NEMA_TrichSuis_D918_05694
OG0001721: C05D11.2 GPLIN_000524200 GPLIN_001607900 NEMA_BrugiMalay_Bm18160
OG0001722: GPLIN_001270200 NEMA_BrugiMalay_Bm18202a NEMA_BrugiMalay_Bm18202b NEMA_TrichSuis_D918_05429
OG0001723: NEMA_BrugiMalay_Bm18220a NEMA_BrugiMalay_Bm18220b PPA00358 ZK899.2
OG0001724: NEMA_BrugiMalay_Bm1882a NEMA_BrugiMalay_Bm1882b NEMA_BrugiMalay_Bm1882c ppa_stranded_DN31032_c1_g1_i4
OG0001725: NEMA_BrugiMalay_Bm1924a NEMA_BrugiMalay_Bm1924b NEMA_BrugiMalay_Bm1924c NEMA_BrugiMalay_Bm1924d
OG0001726: NEMA_BrugiMalay_Bm1943a NEMA_BrugiMalay_Bm1943b NEMA_BrugiMalay_Bm1943c NEMA_BrugiMalay_Bm1943d
OG0001727: GPLIN_000261700 NEMA_BrugiMalay_Bm1961a NEMA_BrugiMalay_Bm1961b NEMA_BrugiMalay_Bm1961c
OG0001728: NEMA_BrugiMalay_Bm1969 Y37D8A.23a Y37D8A.23b Y37D8A.23c
OG0001729: NEMA_BrugiMalay_Bm1974a NEMA_BrugiMalay_Bm1974b NEMA_BrugiMalay_Bm1974c NEMA_BrugiMalay_Bm1974d
OG0001730: NEMA_BrugiMalay_Bm1977a NEMA_BrugiMalay_Bm1977b NEMA_BrugiMalay_Bm1977c NEMA_BrugiMalay_Bm1977d
OG0001731: C06G3.9 GPLIN_000739400 NEMA_BrugiMalay_Bm2026 NEMA_TrichSuis_D918_03653
OG0001732: NEMA_BrugiMalay_Bm2034a NEMA_BrugiMalay_Bm2034b NEMA_BrugiMalay_Bm2034c ppa_stranded_DN29393_c0_g1_i1
OG0001733: GPLIN_001052500 NEMA_BrugiMalay_Bm2057 NEMA_TrichSuis_D918_03840 ppa_stranded_DN30135_c0_g1_i2
OG0001734: GPLIN_000165900 GPLIN_001634500 NEMA_BrugiMalay_Bm2118a NEMA_BrugiMalay_Bm2118b
OG0001735: NEMA_BrugiMalay_Bm2122a NEMA_BrugiMalay_Bm2122b NEMA_BrugiMalay_Bm2122c NEMA_BrugiMalay_Bm2122d
OG0001736: GPLIN_001063400 GPLIN_001467800 NEMA_BrugiMalay_Bm2130 NEMA_TrichSuis_D918_06108
OG0001737: GPLIN_001366500 NEMA_BrugiMalay_Bm2175a NEMA_BrugiMalay_Bm2175b NEMA_TrichSuis_D918_08770
OG0001738: GPLIN_000132100 NEMA_BrugiMalay_Bm2183a NEMA_BrugiMalay_Bm2183b NEMA_TrichSuis_D918_01812
OG0001739: NEMA_BrugiMalay_Bm2323a NEMA_BrugiMalay_Bm2323b NEMA_TrichSuis_D918_00690 NEMA_TrichSuis_D918_01421
OG0001740: NEMA_BrugiMalay_Bm2324a NEMA_BrugiMalay_Bm2324b NEMA_BrugiMalay_Bm2324c NEMA_BrugiMalay_Bm2324d
OG0001741: NEMA_BrugiMalay_Bm233a NEMA_BrugiMalay_Bm233b NEMA_BrugiMalay_Bm233c NEMA_BrugiMalay_Bm233d
OG0001742: GPLIN_000423000 NEMA_BrugiMalay_Bm2384a NEMA_BrugiMalay_Bm2384b NEMA_TrichSuis_D918_02051
OG0001743: GPLIN_001165600 NEMA_BrugiMalay_Bm2413a NEMA_BrugiMalay_Bm2413b NEMA_TrichSuis_D918_00255
OG0001744: GPLIN_000676200 NEMA_BrugiMalay_Bm2415a NEMA_BrugiMalay_Bm2415b NEMA_TrichSuis_D918_06448
OG0001745: C27C12.4 GPLIN_000265400 GPLIN_000363700 NEMA_BrugiMalay_Bm2430
OG0001746: NEMA_BrugiMalay_Bm2445a NEMA_BrugiMalay_Bm2445b NEMA_TrichSuis_D918_07345 PPA25533
OG0001747: C30F12.5a C30F12.5b NEMA_BrugiMalay_Bm2488a NEMA_BrugiMalay_Bm2488b
OG0001748: NEMA_BrugiMalay_Bm2519a NEMA_BrugiMalay_Bm2519b NEMA_BrugiMalay_Bm5547 NEMA_BrugiMalay_Bm7204
OG0001749: NEMA_BrugiMalay_Bm2562a NEMA_BrugiMalay_Bm2562b NEMA_BrugiMalay_Bm2562c NEMA_BrugiMalay_Bm2562d
OG0001750: C34E10.5 NEMA_BrugiMalay_Bm2581a NEMA_BrugiMalay_Bm2581b NEMA_TrichSuis_D918_09982
OG0001751: GPLIN_000149800 NEMA_BrugiMalay_Bm2584a NEMA_BrugiMalay_Bm2584b NEMA_TrichSuis_D918_07512
OG0001752: GPLIN_000708400 NEMA_BrugiMalay_Bm2675a NEMA_BrugiMalay_Bm2675b T02C1.1
OG0001753: NEMA_BrugiMalay_Bm2729a NEMA_BrugiMalay_Bm2729b NEMA_BrugiMalay_Bm2729c NEMA_BrugiMalay_Bm2729d
OG0001754: GPLIN_001078700 NEMA_BrugiMalay_Bm2789a NEMA_BrugiMalay_Bm2789b NEMA_TrichSuis_D918_06629
OG0001755: GPLIN_000269300 GPLIN_001609100 NEMA_BrugiMalay_Bm2813a NEMA_BrugiMalay_Bm2813b
OG0001756: NEMA_BrugiMalay_Bm2852a NEMA_BrugiMalay_Bm2852b NEMA_BrugiMalay_Bm2852c NEMA_BrugiMalay_Bm2852d
OG0001757: GPLIN_000890200 K08F4.2 NEMA_BrugiMalay_Bm2899 NEMA_TrichSuis_D918_08018
OG0001758: GPLIN_000952400 GPLIN_001631400 NEMA_BrugiMalay_Bm2901 ppa_stranded_DN28297_c1_g1_i1
OG0001759: NEMA_BrugiMalay_Bm2968a NEMA_BrugiMalay_Bm2968b NEMA_BrugiMalay_Bm7336a NEMA_BrugiMalay_Bm7336b
OG0001760: NEMA_BrugiMalay_Bm2977a NEMA_BrugiMalay_Bm2977b NEMA_BrugiMalay_Bm2977c NEMA_BrugiMalay_Bm2977d
OG0001761: GPLIN_001308300 NEMA_BrugiMalay_Bm3011a NEMA_BrugiMalay_Bm3011b NEMA_TrichSuis_D918_09214
OG0001762: NEMA_BrugiMalay_Bm3036 PPA07705 PPA23304 PPA39077
OG0001763: NEMA_BrugiMalay_Bm3045a NEMA_BrugiMalay_Bm3045b NEMA_TrichSuis_D918_02156 NEMA_TrichSuis_D918_04629
OG0001764: NEMA_BrugiMalay_Bm3064a NEMA_BrugiMalay_Bm3064b NEMA_BrugiMalay_Bm3064c NEMA_TrichSuis_D918_01761
OG0001765: GPLIN_000381200 GPLIN_000623400 NEMA_BrugiMalay_Bm3076 NEMA_TrichSuis_D918_04337
OG0001766: F38H12.3a NEMA_BrugiMalay_Bm3100a NEMA_BrugiMalay_Bm3100b NEMA_BrugiMalay_Bm3100c
OG0001767: NEMA_BrugiMalay_Bm3105 PPA36549 PPA37511 PPA38010
OG0001768: GPLIN_000238500 NEMA_BrugiMalay_Bm3127a NEMA_BrugiMalay_Bm3127b NEMA_TrichSuis_D918_08868
OG0001769: GPLIN_001639700 NEMA_BrugiMalay_Bm3151a NEMA_BrugiMalay_Bm3151b NEMA_TrichSuis_D918_06382
OG0001770: NEMA_BrugiMalay_Bm3276a NEMA_BrugiMalay_Bm3276b NEMA_BrugiMalay_Bm3276c NEMA_TrichSuis_D918_01512
OG0001771: GPLIN_000101800 GPLIN_001177700 NEMA_BrugiMalay_Bm3323 NEMA_TrichSuis_D918_09281
OG0001772: NEMA_BrugiMalay_Bm3391a NEMA_BrugiMalay_Bm3391b NEMA_TrichSuis_D918_04745 NEMA_TrichSuis_D918_04746
OG0001773: NEMA_BrugiMalay_Bm3421a NEMA_BrugiMalay_Bm3421b NEMA_BrugiMalay_Bm3421c NEMA_BrugiMalay_Bm3421d
OG0001774: NEMA_BrugiMalay_Bm3426 PPA06573 PPA37587 PPA39490
OG0001775: NEMA_BrugiMalay_Bm3462a NEMA_BrugiMalay_Bm3462b NEMA_BrugiMalay_Bm3462c NEMA_BrugiMalay_Bm3462d
OG0001776: Contig11-snapTAU.554 GPLIN_000482100 NEMA_BrugiMalay_Bm3548 NEMA_TrichSuis_D918_05526
OG0001777: GPLIN_001163400 NEMA_BrugiMalay_Bm3582a NEMA_BrugiMalay_Bm3582b NEMA_TrichSuis_D918_02454
OG0001778: GPLIN_000467900 NEMA_BrugiMalay_Bm3621a NEMA_BrugiMalay_Bm3621c NEMA_TrichSuis_D918_03142
OG0001779: GPLIN_001326700 NEMA_BrugiMalay_Bm3674a NEMA_BrugiMalay_Bm3674b NEMA_TrichSuis_D918_03412
OG0001780: NEMA_BrugiMalay_Bm3676a NEMA_BrugiMalay_Bm3676b NEMA_TrichSuis_D918_05291 ppa_stranded_DN26955_c0_g2_i2
OG0001781: GPLIN_000550400 GPLIN_001043100 NEMA_BrugiMalay_Bm3743 NEMA_TrichSuis_D918_09414
OG0001782: NEMA_BrugiMalay_Bm3746a NEMA_BrugiMalay_Bm3746b NEMA_TrichSuis_D918_04367 PPA40253
OG0001783: NEMA_BrugiMalay_Bm3778a NEMA_BrugiMalay_Bm3778b NEMA_TrichSuis_D918_07240 PPA18683
OG0001784: GPLIN_000587900 NEMA_BrugiMalay_Bm3846a NEMA_BrugiMalay_Bm3846b NEMA_TrichSuis_D918_08058
OG0001785: NEMA_BrugiMalay_Bm3855a NEMA_BrugiMalay_Bm3855b NEMA_BrugiMalay_Bm3855c NEMA_BrugiMalay_Bm3855d
OG0001786: GPLIN_000342700 NEMA_BrugiMalay_Bm3863a NEMA_BrugiMalay_Bm3863b NEMA_TrichSuis_D918_06414
OG0001787: NEMA_BrugiMalay_Bm3884a NEMA_BrugiMalay_Bm3884b NEMA_BrugiMalay_Bm3884c NEMA_BrugiMalay_Bm3884d
OG0001788: NEMA_BrugiMalay_Bm3924a NEMA_BrugiMalay_Bm3924b NEMA_BrugiMalay_Bm3924c NEMA_BrugiMalay_Bm3924d
OG0001789: NEMA_BrugiMalay_Bm3926a NEMA_BrugiMalay_Bm3926b NEMA_BrugiMalay_Bm3926c NEMA_TrichSuis_D918_06833
OG0001790: GPLIN_000512300 NEMA_BrugiMalay_Bm3990 NEMA_BrugiMalay_Bm7645 NEMA_TrichSuis_D918_03460
OG0001791: GPLIN_001145700 NEMA_BrugiMalay_Bm4040a NEMA_BrugiMalay_Bm4040b NEMA_TrichSuis_D918_04374
OG0001792: NEMA_BrugiMalay_Bm4058a NEMA_BrugiMalay_Bm4058b NEMA_BrugiMalay_Bm4058c NEMA_BrugiMalay_Bm4058d
OG0001793: GPLIN_000097500 GPLIN_001546800 NEMA_BrugiMalay_Bm4074 NEMA_BrugiMalay_Bm5998
OG0001794: NEMA_BrugiMalay_Bm4122a NEMA_BrugiMalay_Bm4122b NEMA_BrugiMalay_Bm4122c NEMA_TrichSuis_D918_02881
OG0001795: NEMA_BrugiMalay_Bm415a NEMA_BrugiMalay_Bm415b NEMA_BrugiMalay_Bm415c NEMA_BrugiMalay_Bm415d
OG0001796: GPLIN_001181200 NEMA_BrugiMalay_Bm4211a NEMA_BrugiMalay_Bm4211b NEMA_TrichSuis_D918_09727
OG0001797: NEMA_BrugiMalay_Bm4225a NEMA_BrugiMalay_Bm4225b NEMA_BrugiMalay_Bm7439a NEMA_BrugiMalay_Bm7439b
OG0001798: GPLIN_000391600 NEMA_BrugiMalay_Bm4265a NEMA_BrugiMalay_Bm4265b NEMA_TrichSuis_D918_00103
OG0001799: NEMA_BrugiMalay_Bm4269 NEMA_BrugiMalay_Bm9025 PPA14951 ppa_stranded_DN26055_c1_g2_i3
OG0001800: NEMA_BrugiMalay_Bm4299a NEMA_BrugiMalay_Bm4299b NEMA_BrugiMalay_Bm4299c NEMA_TrichSuis_D918_08163
OG0001801: NEMA_BrugiMalay_Bm4338a NEMA_BrugiMalay_Bm4338b NEMA_BrugiMalay_Bm4338c NEMA_TrichSuis_D918_03035
OG0001802: GPLIN_000828300 NEMA_BrugiMalay_Bm4362a NEMA_BrugiMalay_Bm4362b NEMA_TrichSuis_D918_07119
OG0001803: GPLIN_000600900 NEMA_BrugiMalay_Bm4404a NEMA_BrugiMalay_Bm4404b NEMA_TrichSuis_D918_09143
OG0001804: GPLIN_000186800 NEMA_BrugiMalay_Bm4440a NEMA_BrugiMalay_Bm4440b NEMA_TrichSuis_D918_02695
OG0001805: Iso_D.14012.4 NEMA_BrugiMalay_Bm4448a NEMA_BrugiMalay_Bm4448b PPA44216
OG0001806: GPLIN_000377700 NEMA_BrugiMalay_Bm4454a NEMA_BrugiMalay_Bm4454b NEMA_TrichSuis_D918_00553
OG0001807: GPLIN_000462300 NEMA_BrugiMalay_Bm4476a NEMA_BrugiMalay_Bm4476c NEMA_TrichSuis_D918_00408
OG0001808: NEMA_BrugiMalay_Bm4572a NEMA_BrugiMalay_Bm4572b NEMA_BrugiMalay_Bm4572c NEMA_TrichSuis_D918_00318
OG0001809: NEMA_BrugiMalay_Bm4575a NEMA_BrugiMalay_Bm4575b NEMA_TrichSuis_D918_03117 ppa_stranded_DN29577_c0_g2_i2
OG0001810: C32D5.12 NEMA_BrugiMalay_Bm45a NEMA_BrugiMalay_Bm45b ppa_stranded_DN29402_c1_g1_i5
OG0001811: NEMA_BrugiMalay_Bm4715a NEMA_BrugiMalay_Bm4715b NEMA_BrugiMalay_Bm4715c NEMA_BrugiMalay_Bm4715d
OG0001812: GPLIN_001211000 K01B6.1 NEMA_BrugiMalay_Bm4721a NEMA_BrugiMalay_Bm4721b
OG0001813: NEMA_BrugiMalay_Bm4730a NEMA_BrugiMalay_Bm4730b NEMA_BrugiMalay_Bm4730c NEMA_BrugiMalay_Bm4730d
OG0001814: K03C7.2a K03C7.2b K03C7.2c NEMA_BrugiMalay_Bm4783
OG0001815: NEMA_BrugiMalay_Bm4821a NEMA_BrugiMalay_Bm4821b NEMA_BrugiMalay_Bm4821c NEMA_BrugiMalay_Bm4821d
OG0001816: K05B2.2a K05B2.2b NEMA_BrugiMalay_Bm4824 ppa_stranded_DN26537_c0_g2_i1
OG0001817: GPLIN_001214000 NEMA_BrugiMalay_Bm4840a NEMA_BrugiMalay_Bm4840b NEMA_TrichSuis_D918_04491
OG0001818: GPLIN_000445500 GPLIN_000640800 NEMA_BrugiMalay_Bm4870 ppa_stranded_DN31092_c1_g6_i1
OG0001819: GPLIN_001633000 NEMA_BrugiMalay_Bm4903a NEMA_BrugiMalay_Bm4903b NEMA_TrichSuis_D918_09427
OG0001820: GPLIN_000455100 NEMA_BrugiMalay_Bm4917a NEMA_BrugiMalay_Bm4917b NEMA_TrichSuis_D918_09171
OG0001821: NEMA_BrugiMalay_Bm4963a NEMA_BrugiMalay_Bm4963b NEMA_BrugiMalay_Bm4963c NEMA_TrichSuis_D918_08793
OG0001822: GPLIN_000600400 NEMA_BrugiMalay_Bm4968a NEMA_BrugiMalay_Bm4968b Y49E10.19
OG0001823: NEMA_BrugiMalay_Bm5010a NEMA_BrugiMalay_Bm5010b NEMA_BrugiMalay_Bm5010d NEMA_BrugiMalay_Bm5010e
OG0001824: GPLIN_000443500 NEMA_BrugiMalay_Bm5042 NEMA_TrichSuis_D918_00148 PPA09255
OG0001825: GPLIN_001022700 GPLIN_001533100 NEMA_BrugiMalay_Bm5059a NEMA_BrugiMalay_Bm5059b
OG0001826: GPLIN_000231500 NEMA_BrugiMalay_Bm5060a NEMA_BrugiMalay_Bm5060b PPA30761
OG0001827: GPLIN_000367200 NEMA_BrugiMalay_Bm5082a NEMA_BrugiMalay_Bm5082b NEMA_TrichSuis_D918_07114
OG0001828: NEMA_BrugiMalay_Bm5114a NEMA_BrugiMalay_Bm5114b NEMA_BrugiMalay_Bm5114c NEMA_BrugiMalay_Bm5114d
OG0001829: NEMA_BrugiMalay_Bm5234a NEMA_BrugiMalay_Bm5234b NEMA_BrugiMalay_Bm5234c NEMA_BrugiMalay_Bm5234d
OG0001830: NEMA_BrugiMalay_Bm5246a NEMA_BrugiMalay_Bm5246b NEMA_BrugiMalay_Bm5246c NEMA_TrichSuis_D918_00640
OG0001831: F31D4.6 GPLIN_000474100 NEMA_BrugiMalay_Bm5257 NEMA_TrichSuis_D918_07968
OG0001832: NEMA_BrugiMalay_Bm5308a NEMA_BrugiMalay_Bm5308b NEMA_BrugiMalay_Bm5308c NEMA_BrugiMalay_Bm5308d
OG0001833: GPLIN_000231000 NEMA_BrugiMalay_Bm5368 NEMA_BrugiMalay_Bm8290 NEMA_TrichSuis_D918_04693
OG0001834: NEMA_BrugiMalay_Bm5390 NEMA_TrichSuis_D918_03515 NEMA_TrichSuis_D918_07805 ppa_stranded_DN29415_c2_g1_i2
OG0001835: NEMA_BrugiMalay_Bm5411a NEMA_BrugiMalay_Bm5411b NEMA_BrugiMalay_Bm5411c NEMA_BrugiMalay_Bm5411d
OG0001836: NEMA_BrugiMalay_Bm5440 NEMA_TrichSuis_D918_01917 PPA10110 R166.1a
OG0001837: NEMA_BrugiMalay_Bm5464a NEMA_BrugiMalay_Bm5464b NEMA_BrugiMalay_Bm6472 NEMA_TrichSuis_D918_08748
OG0001838: GPLIN_000337500 NEMA_BrugiMalay_Bm5520a NEMA_BrugiMalay_Bm5520b NEMA_BrugiMalay_Bm5520c
OG0001839: GPLIN_000428100 GPLIN_001579200 NEMA_BrugiMalay_Bm5571 PPA38567
OG0001840: NEMA_BrugiMalay_Bm5585a NEMA_BrugiMalay_Bm5585b NEMA_BrugiMalay_Bm5585c NEMA_BrugiMalay_Bm5585d
OG0001841: GPLIN_000016700 GPLIN_000016800 NEMA_BrugiMalay_Bm5598 NEMA_TrichSuis_D918_07713
OG0001842: NEMA_BrugiMalay_Bm5628b T07A5.6a T07A5.6b T07A5.6c
OG0001843: GPLIN_001494300 NEMA_BrugiMalay_Bm5670 NEMA_TrichSuis_D918_08434 PPA36660
OG0001844: GPLIN_001248300 GPLIN_001365000 NEMA_BrugiMalay_Bm5673 NEMA_TrichSuis_D918_05513
OG0001845: NEMA_BrugiMalay_Bm573a NEMA_BrugiMalay_Bm573b NEMA_BrugiMalay_Bm573c NEMA_BrugiMalay_Bm573d
OG0001846: NEMA_BrugiMalay_Bm574a NEMA_BrugiMalay_Bm574b NEMA_BrugiMalay_Bm574c NEMA_BrugiMalay_Bm574d
OG0001847: GPLIN_000703600 NEMA_BrugiMalay_Bm5761a NEMA_BrugiMalay_Bm5761b ppa_stranded_DN31287_c1_g3_i1
OG0001848: NEMA_BrugiMalay_Bm5774 T12A2.16a T12A2.16b ppa_stranded_DN25549_c1_g2_i1
OG0001849: GPLIN_001072500 GPLIN_001393400 NEMA_BrugiMalay_Bm5795 NEMA_TrichSuis_D918_04411
OG0001850: GPLIN_000113700 NEMA_BrugiMalay_Bm5821 NEMA_BrugiMalay_Bm9520 NEMA_TrichSuis_D918_01721
OG0001851: GPLIN_001401000 NEMA_BrugiMalay_Bm5833 NEMA_TrichSuis_D918_01186 NEMA_TrichSuis_D918_03992
OG0001852: GPLIN_000690700 GPLIN_000690800 NEMA_BrugiMalay_Bm5841 PPA36835
OG0001853: GPLIN_000795700 NEMA_BrugiMalay_Bm5875a NEMA_BrugiMalay_Bm5875b NEMA_TrichSuis_D918_02480
OG0001854: GPLIN_000314700 GPLIN_001182600 NEMA_BrugiMalay_Bm5920 NEMA_TrichSuis_D918_09604
OG0001855: C27C12.7 NEMA_BrugiMalay_Bm5952a NEMA_BrugiMalay_Bm5952b PPA18737
OG0001856: GPLIN_000540800 NEMA_BrugiMalay_Bm6026 NEMA_TrichSuis_D918_08479 T26C12.1
OG0001857: NEMA_BrugiMalay_Bm6083 NEMA_TrichSuis_D918_04031 PPA29068 VC5.2
OG0001858: E01A2.7 NEMA_BrugiMalay_Bm6136a NEMA_BrugiMalay_Bm6136b ppa_stranded_DN31048_c0_g1_i1
OG0001859: GPLIN_000275400 NEMA_BrugiMalay_Bm6175a NEMA_BrugiMalay_Bm6175b NEMA_TrichSuis_D918_08965
OG0001860: NEMA_BrugiMalay_Bm6180a NEMA_BrugiMalay_Bm6180b NEMA_TrichSuis_D918_03858 NEMA_TrichSuis_D918_08590
OG0001861: NEMA_BrugiMalay_Bm6200a NEMA_BrugiMalay_Bm6200b NEMA_BrugiMalay_Bm6200c PPA06720
OG0001862: GPLIN_000302400 NEMA_BrugiMalay_Bm6272a NEMA_BrugiMalay_Bm6272b NEMA_TrichSuis_D918_04457
OG0001863: GPLIN_000328200 NEMA_BrugiMalay_Bm6317a NEMA_BrugiMalay_Bm6317b NEMA_TrichSuis_D918_05406
OG0001864: GPLIN_001311900 NEMA_BrugiMalay_Bm6382 NEMA_TrichSuis_D918_05875 NEMA_TrichSuis_D918_05878
OG0001865: NEMA_BrugiMalay_Bm6470a NEMA_BrugiMalay_Bm6470b NEMA_BrugiMalay_Bm6470c NEMA_BrugiMalay_Bm6470d
OG0001866: GPLIN_000365000 NEMA_BrugiMalay_Bm6482a NEMA_BrugiMalay_Bm6482b PPA10316
OG0001867: NEMA_BrugiMalay_Bm6486a NEMA_BrugiMalay_Bm6486b NEMA_BrugiMalay_Bm6486c NEMA_BrugiMalay_Bm6486d
OG0001868: NEMA_BrugiMalay_Bm6565a NEMA_BrugiMalay_Bm6565b NEMA_BrugiMalay_Bm6565c NEMA_BrugiMalay_Bm6565d
OG0001869: GPLIN_000934400 NEMA_BrugiMalay_Bm6598 NEMA_TrichSuis_D918_00570 NEMA_TrichSuis_D918_07590
OG0001870: NEMA_BrugiMalay_Bm6608 NEMA_TrichSuis_D918_00554 PPA03958 ppa_stranded_DN21298_c1_g1_i1
OG0001871: GPLIN_000417200 GPLIN_000883900 NEMA_BrugiMalay_Bm6628 NEMA_TrichSuis_D918_06259
OG0001872: NEMA_BrugiMalay_Bm6638 Y48B6A.6a Y48B6A.6b Y48B6A.6c
OG0001873: GPLIN_001436500 NEMA_BrugiMalay_Bm6654 NEMA_TrichSuis_D918_07816 NEMA_TrichSuis_D918_08794
OG0001874: GPLIN_000932400 NEMA_BrugiMalay_Bm6681a NEMA_BrugiMalay_Bm6681b NEMA_TrichSuis_D918_04289
OG0001875: GPLIN_000449500 NEMA_BrugiMalay_Bm6745a NEMA_BrugiMalay_Bm6745b T24C12.3
OG0001876: NEMA_BrugiMalay_Bm6771a NEMA_BrugiMalay_Bm6771b Y53G8AR.8a Y53G8AR.8b
OG0001877: GPLIN_000095300 NEMA_BrugiMalay_Bm6775a NEMA_BrugiMalay_Bm6775b NEMA_BrugiMalay_Bm6775c
OG0001878: GPLIN_000473500 NEMA_BrugiMalay_Bm6808a NEMA_BrugiMalay_Bm6808b NEMA_TrichSuis_D918_07151
OG0001879: NEMA_BrugiMalay_Bm6835a NEMA_BrugiMalay_Bm6835b NEMA_TrichSuis_D918_04974 NEMA_TrichSuis_D918_07677
OG0001880: NEMA_BrugiMalay_Bm6849a NEMA_BrugiMalay_Bm6849b NEMA_TrichSuis_D918_04484 NEMA_TrichSuis_D918_09345
OG0001881: NEMA_BrugiMalay_Bm6889a NEMA_BrugiMalay_Bm6889b NEMA_BrugiMalay_Bm6889c NEMA_TrichSuis_D918_00020
OG0001882: GPLIN_001231200 GPLIN_001605800 NEMA_BrugiMalay_Bm6912 NEMA_TrichSuis_D918_07636
OG0001883: GPLIN_001220200 GPLIN_001220700 NEMA_BrugiMalay_Bm6924 NEMA_TrichSuis_D918_09753
OG0001884: Contig10-snapTAU.136 GPLIN_000268600 K02F3.6 NEMA_BrugiMalay_Bm6952
OG0001885: GPLIN_001071400 NEMA_BrugiMalay_Bm6964a NEMA_BrugiMalay_Bm6964b NEMA_TrichSuis_D918_09703
OG0001886: NEMA_BrugiMalay_Bm699a NEMA_BrugiMalay_Bm699b NEMA_BrugiMalay_Bm699c NEMA_BrugiMalay_Bm699d
OG0001887: GPLIN_000025000 NEMA_BrugiMalay_Bm7004a NEMA_BrugiMalay_Bm7004b NEMA_BrugiMalay_Bm7004c
OG0001888: GPLIN_000852200 NEMA_BrugiMalay_Bm7050a NEMA_BrugiMalay_Bm7050b NEMA_TrichSuis_D918_04784
OG0001889: NEMA_BrugiMalay_Bm7089 NEMA_TrichSuis_D918_01208 NEMA_TrichSuis_D918_02371 Y71H10A.1a
OG0001890: NEMA_BrugiMalay_Bm7099 PPA29185 PPA37892 ppa_stranded_DN12997_c0_g2_i1
OG0001891: NEMA_BrugiMalay_Bm7171a NEMA_BrugiMalay_Bm7171b NEMA_BrugiMalay_Bm7405 ZC513.4
OG0001892: GPLIN_000558500 NEMA_BrugiMalay_Bm7178 PPA37057 Y37D8A.26
OG0001893: GPLIN_000215300 NEMA_BrugiMalay_Bm7185 NEMA_TrichSuis_D918_00451 ppa_stranded_DN27184_c0_g1_i1
OG0001894: GPLIN_000646400 GPLIN_001267100 GPLIN_001450500 NEMA_BrugiMalay_Bm7205
OG0001895: NEMA_BrugiMalay_Bm7221a NEMA_BrugiMalay_Bm7221b NEMA_TrichSuis_D918_09717 PPA39232
OG0001896: GPLIN_001274000 NEMA_BrugiMalay_Bm7227a NEMA_BrugiMalay_Bm7227b NEMA_TrichSuis_D918_03765
OG0001897: GPLIN_001014000 NEMA_BrugiMalay_Bm7244a NEMA_BrugiMalay_Bm7244b NEMA_TrichSuis_D918_04810
OG0001898: NEMA_BrugiMalay_Bm7246b NEMA_BrugiMalay_Bm7246c NEMA_BrugiMalay_Bm7246e NEMA_TrichSuis_D918_09157
OG0001899: NEMA_BrugiMalay_Bm7450 PPA15572 PPA28724 ppa_stranded_DN30710_c0_g1_i4
OG0001900: NEMA_BrugiMalay_Bm7465a NEMA_BrugiMalay_Bm7465b NEMA_BrugiMalay_Bm7465c NEMA_TrichSuis_D918_04976
OG0001901: Contig54-snapTAU.130 NEMA_BrugiMalay_Bm7532 ZK682.5 ppa_stranded_DN14532_c0_g1_i1
OG0001902: GPLIN_000393200 NEMA_BrugiMalay_Bm7542 NEMA_TrichSuis_D918_03822 NEMA_TrichSuis_D918_03823
OG0001903: NEMA_BrugiMalay_Bm7753a NEMA_BrugiMalay_Bm7753b NEMA_BrugiMalay_Bm7753c NEMA_BrugiMalay_Bm7753d
OG0001904: GPLIN_001052100 NEMA_BrugiMalay_Bm7944 NEMA_TrichSuis_D918_08253 NEMA_TrichSuis_D918_08254
OG0001905: NEMA_BrugiMalay_Bm8419a NEMA_BrugiMalay_Bm8419b NEMA_BrugiMalay_Bm8419c NEMA_BrugiMalay_Bm8419d
OG0001906: NEMA_BrugiMalay_Bm8421a NEMA_BrugiMalay_Bm8421b NEMA_BrugiMalay_Bm8421c NEMA_BrugiMalay_Bm8421d
OG0001907: NEMA_BrugiMalay_Bm8515a NEMA_BrugiMalay_Bm8515b NEMA_BrugiMalay_Bm8515c NEMA_BrugiMalay_Bm8515d
OG0001908: NEMA_BrugiMalay_Bm8553a NEMA_BrugiMalay_Bm8553b NEMA_BrugiMalay_Bm8553c NEMA_TrichSuis_D918_00320
OG0001909: NEMA_BrugiMalay_Bm8569b NEMA_BrugiMalay_Bm8569c NEMA_BrugiMalay_Bm8569d NEMA_BrugiMalay_Bm8569e
OG0001910: NEMA_BrugiMalay_Bm8651a NEMA_BrugiMalay_Bm8651b NEMA_BrugiMalay_Bm8651c NEMA_BrugiMalay_Bm8651d
OG0001911: NEMA_BrugiMalay_Bm8666a NEMA_BrugiMalay_Bm8666b NEMA_BrugiMalay_Bm8666c NEMA_BrugiMalay_Bm8666d
OG0001912: GPLIN_001248400 GPLIN_001365100 NEMA_BrugiMalay_Bm8723 NEMA_TrichSuis_D918_06116
OG0001913: F38B7.1a F38B7.1b NEMA_BrugiMalay_Bm9130 PPA45077
OG0001914: NEMA_BrugiMalay_Bm9164a NEMA_BrugiMalay_Bm9164b NEMA_BrugiMalay_Bm9164c NEMA_BrugiMalay_Bm9164d
OG0001915: NEMA_BrugiMalay_Bm9311 PPA38772 PPA38773 PPA38778
OG0001916: NEMA_BrugiMalay_Bm9611a NEMA_BrugiMalay_Bm9611b NEMA_BrugiMalay_Bm9611c NEMA_BrugiMalay_Bm9611d
OG0001917: NEMA_BrugiMalay_Bm9771 NEMA_TrichSuis_D918_04040 NEMA_TrichSuis_D918_04688 NEMA_TrichSuis_D918_05334
OG0001918: GPLIN_000505500 NEMA_BrugiMalay_Bm9902a NEMA_BrugiMalay_Bm9902b NEMA_TrichSuis_D918_06397
OG0001919: B0310.2a B0310.2b GPLIN_000542500 NEMA_TrichSuis_D918_08955
OG0001920: C14A4.15 GPLIN_001041400 GPLIN_001047600 PPA19493
OG0001921: C16C8.27 F49C5.11a F49C5.11b F49C5.11c
OG0001922: C18D1.1a C18D1.1b GPLIN_000130300 GPLIN_000130500
OG0001923: C26D10.5a C26D10.5b GPLIN_000652200 PPA35611
OG0001924: C34G6.7a C34G6.7b GPLIN_000277000 GPLIN_001028700
OG0001925: C36A4.2 PPA03734 PPA42069 ppa_stranded_DN31305_c1_g1_i3
OG0001926: C49G7.10a C49G7.10b C49G7.12a C49G7.12b
OG0001927: F13H10.3a F13H10.3b F13H10.3c F13H10.3d
OG0001928: F32B6.8a F32B6.8b GPLIN_000373500 NEMA_TrichSuis_D918_07742
OG0001929: F32D1.3a F32D1.3c NEMA_TrichSuis_D918_06492 ppa_stranded_DN29378_c0_g1_i6
OG0001930: F53E4.1a F53E4.1b F53E4.1c F53E4.1d
OG0001931: F54F3.1a F54F3.1b F54F3.1c NEMA_TrichSuis_D918_09029
OG0001932: F56D12.1a F56D12.1b F56D12.1c F56D12.1d
OG0001933: K04A8.6a K04A8.6b NEMA_TrichSuis_D918_09801 ppa_stranded_DN23460_c0_g1_i2
OG0001934: GPLIN_000303100 GPLIN_001606100 K07E3.3 ppa_stranded_DN23035_c0_g1_i1
OG0001935: M106.4a M106.4b M106.4c NEMA_TrichSuis_D918_06586
OG0001936: GPLIN_001105900 PPA15980 R107.1a R107.1b
OG0001937: GPLIN_000169300 NEMA_TrichSuis_D918_02124 R12C12.1a R12C12.1b
OG0001938: T07C5.1b T07C5.1c T07C5.1d T07C5.1e
OG0001939: W01B11.5a W01B11.5b W01B11.5c W01B11.5d
OG0001940: W08E12.2 W08E12.3 W08E12.4 W08E12.5
OG0001941: Y37D8A.22a Y37D8A.22b Y37D8A.22c Y37D8A.22d
OG0001942: Y42A5A.2a Y42A5A.2b Y42A5A.2c ppa_stranded_DN24812_c0_g2_i1
OG0001943: Y77E11A.12a Y77E11A.12b Y77E11A.12c ppa_stranded_DN28320_c0_g2_i2
OG0001944: GPLIN_000402200 GPLIN_000591900 ZK1225.1 ppa_stranded_DN7604_c0_g1_i1
OG0001945: ZK546.1a ZK546.1b ZK546.1c ZK546.1d
OG0001946: GPLIN_000079300 GPLIN_000946400 GPLIN_001417300 GPLIN_001576700
OG0001947: GPLIN_000136700 GPLIN_000380500 GPLIN_000898900 NEMA_TrichSuis_D918_04062
OG0001948: GPLIN_000845300 GPLIN_001067800 GPLIN_001067900 GPLIN_001123700
OG0001949: GPLIN_000564000 GPLIN_000717200 GPLIN_001460400 GPLIN_001569600
OG0001950: GPLIN_000412500 GPLIN_000412600 GPLIN_000635000 GPLIN_001007400
OG0001951: GPLIN_000296100 GPLIN_000398000 GPLIN_000560100 GPLIN_000713400
OG0001952: GPLIN_000002100 GPLIN_000533200 GPLIN_001142900 GPLIN_001271800
OG0001953: GPLIN_000171900 GPLIN_000172100 NEMA_TrichSuis_D918_01344 ppa_stranded_DN23211_c0_g1_i1
OG0001954: GPLIN_000188500 GPLIN_000807400 GPLIN_001059200 GPLIN_001276400
OG0001955: GPLIN_000363500 GPLIN_001185300 GPLIN_001389800 NEMA_TrichSuis_D918_04038
OG0001956: GPLIN_000211000 GPLIN_001324700 GPLIN_001454600 NEMA_TrichSuis_D918_00935
OG0001957: GPLIN_001126100 GPLIN_001247100 GPLIN_001415100 NEMA_TrichSuis_D918_09499
OG0001958: GPLIN_000907700 GPLIN_001025300 GPLIN_001135100 GPLIN_001208400
OG0001959: GPLIN_000527400 GPLIN_001387000 GPLIN_001469700 NEMA_TrichSuis_D918_02526
OG0001960: GPLIN_000388200 GPLIN_000544600 GPLIN_001003000 GPLIN_001057200
OG0001961: GPLIN_000611600 GPLIN_000759400 GPLIN_001405200 NEMA_TrichSuis_D918_05861
OG0001962: GPLIN_000486100 GPLIN_000486200 GPLIN_001109900 GPLIN_001110100
OG0001963: GPLIN_000335700 NEMA_TrichSuis_D918_04126 NEMA_TrichSuis_D918_04127 NEMA_TrichSuis_D918_09247
OG0001964: Contig20-snapTAU.141 PPA03183 PPA34683 PPA41600
OG0001965: Contig51-snapTAU.158 PPA37289 PPA37407 PPA41406
OG0001966: Iso_D.11420.1 PPA33236 PPA36446 ppa_stranded_DN26427_c0_g1_i1
OG0001967: PPA01850 PPA02793 PPA43262 ppa_stranded_DN29461_c0_g1_i3
OG0001968: PPA02334 PPA05455 PPA37525 ppa_stranded_DN28248_c0_g1_i3
OG0001969: PPA03533 PPA41781 ppa_stranded_DN18013_c0_g2_i1 ppa_stranded_DN42685_c0_g1_i1
OG0001970: PPA04112 PPA34513 PPA34906 PPA35945
OG0001971: PPA04954 PPA14220 ppa_stranded_DN30993_c5_g6_i2 ppa_stranded_DN31180_c6_g2_i1
OG0001972: PPA09307 PPA37181 PPA37199 PPA37262
OG0001973: PPA15530 PPA15536 PPA37046 PPA41077
OG0001974: PPA16598 PPA34576 PPA39966 PPA45365
OG0001975: PPA23929 PPA33360 PPA40762 PPA44232
OG0001976: PPA26332 PPA35029 PPA38672 PPA43943
OG0001977: PPA34330 PPA41166 PPA43961 PPA44949
OG0001978: PPA35806 PPA36480 PPA37040 PPA37041
OG0001979: PPA35821 PPA39615 PPA42418 PPA43843
OG0001980: PPA36445 PPA36533 PPA43406 ppa_stranded_DN26351_c0_g1_i3
OG0001981: NEMA_TrichSuis_D918_04012 NEMA_TrichSuis_D918_07113 NEMA_TrichSuis_D918_09920 NEMA_TrichSuis_D918_09921
OG0001982: NEMA_TrichSuis_D918_07003 NEMA_TrichSuis_D918_07925 NEMA_TrichSuis_D918_08268 NEMA_TrichSuis_D918_09388
OG0001983: NEMA_TrichSuis_D918_05288 NEMA_TrichSuis_D918_05289 NEMA_TrichSuis_D918_06014 NEMA_TrichSuis_D918_06015
OG0001984: NEMA_TrichSuis_D918_02243 NEMA_TrichSuis_D918_05208 NEMA_TrichSuis_D918_05248 NEMA_TrichSuis_D918_09978
OG0001985: NEMA_TrichSuis_D918_10019 NEMA_TrichSuis_D918_10023 NEMA_TrichSuis_D918_10024 NEMA_TrichSuis_D918_10119
OG0001986: GPLIN_000771600 NEMA_AncylCeyla_Acey_s0001.v2.g17993.t1 NEMA_BrugiMalay_Bm5197a
OG0001987: M01E10.2a M01E10.2b NEMA_AncylCeyla_Acey_s0001.v2.g18005.t1
OG0001988: GPLIN_000004400 NEMA_AncylCeyla_Acey_s0001.v2.g18145.t1 NEMA_BrugiMalay_Bm7516
OG0001989: GPLIN_000866900 NEMA_AncylCeyla_Acey_s0001.v2.g18165.t1 NEMA_BrugiMalay_Bm5161
OG0001990: NEMA_AncylCeyla_Acey_s0001.v2.g18198.t1 NEMA_BrugiMalay_Bm2153a NEMA_BrugiMalay_Bm2153b
OG0001991: NEMA_AncylCeyla_Acey_s0002.v2.g4272.t1 NEMA_BrugiMalay_Bm4416 NEMA_TrichSuis_D918_09607
OG0001992: NEMA_AncylCeyla_Acey_s0002.v2.g4288.t1 NEMA_AncylCeyla_Acey_s0193.v2.g17244.t1 NEMA_AncylCeyla_Acey_s0389.v2.g8509.t1
OG0001993: NEMA_AncylCeyla_Acey_s0002.v2.g4289.t1 NEMA_AncylCeyla_Acey_s0002.v2.g4291.t1 NEMA_AncylCeyla_Acey_s0016.v2.g3138.t1
OG0001994: NEMA_AncylCeyla_Acey_s0002.v2.g4309.t1 NEMA_TrichSuis_D918_09729 PPA09505
OG0001995: NEMA_AncylCeyla_Acey_s0002.v2.g4326.t1 PPA06639 ppa_stranded_DN18133_c0_g1_i1
OG0001996: GPLIN_000991200 NEMA_AncylCeyla_Acey_s0002.v2.g4351.t1 ppa_stranded_DN28890_c0_g1_i3
OG0001997: GPLIN_000253300 NEMA_AncylCeyla_Acey_s0002.v2.g4383.t1 NEMA_BrugiMalay_Bm3651
OG0001998: NEMA_AncylCeyla_Acey_s0002.v2.g4388.t1 NEMA_AncylCeyla_Acey_s0002.v2.g4388.t2 ppa_stranded_DN26469_c0_g2_i1
OG0001999: NEMA_AncylCeyla_Acey_s0002.v2.g4427.t1 NEMA_BrugiMalay_Bm10994a NEMA_BrugiMalay_Bm10994b
OG0002000: GPLIN_000131800 NEMA_AncylCeyla_Acey_s0002.v2.g4449.t1 isopolya.5614.1
OG0002001: NEMA_AncylCeyla_Acey_s0002.v2.g4481.t1 NEMA_BrugiMalay_Bm3067a NEMA_BrugiMalay_Bm3067b
OG0002002: GPLIN_000087000 GPLIN_001248500 NEMA_AncylCeyla_Acey_s0003.v2.g10451.t1
OG0002003: GPLIN_000452600 NEMA_AncylCeyla_Acey_s0003.v2.g10483.t1 NEMA_AncylCeyla_Acey_s0003.v2.g10483.t2
OG0002004: NEMA_AncylCeyla_Acey_s0003.v2.g10541.t1 NEMA_AncylCeyla_Acey_s0003.v2.g10541.t2 NEMA_BrugiMalay_Bm2330
OG0002005: B0280.7 NEMA_AncylCeyla_Acey_s0003.v2.g10544.t1 T04A8.9
OG0002006: NEMA_AncylCeyla_Acey_s0003.v2.g10548.t1 NEMA_BrugiMalay_Bm5435a NEMA_BrugiMalay_Bm5435b
OG0002007: NEMA_AncylCeyla_Acey_s0003.v2.g10582.t1 NEMA_BrugiMalay_Bm3185a NEMA_BrugiMalay_Bm3185b
OG0002008: C02F12.5 NEMA_AncylCeyla_Acey_s0003.v2.g10588.t1 NEMA_AncylCeyla_Acey_s0003.v2.g10589.t1
OG0002009: NEMA_AncylCeyla_Acey_s0003.v2.g10610.t1 NEMA_BrugiMalay_Bm14050a NEMA_BrugiMalay_Bm14050b
OG0002010: NEMA_AncylCeyla_Acey_s0003.v2.g10613.t1 NEMA_BrugiMalay_Bm6663 NEMA_TrichSuis_D918_07489
OG0002011: NEMA_AncylCeyla_Acey_s0003.v2.g10637.t1 NEMA_BrugiMalay_Bm2236 NEMA_TrichSuis_D918_00717
OG0002012: NEMA_AncylCeyla_Acey_s0003.v2.g10672.t1 NEMA_BrugiMalay_Bm6627 Y47G6A.32
OG0002013: NEMA_AncylCeyla_Acey_s0003.v2.g10692.t1 NEMA_AncylCeyla_transcript_Acey_s0002.g1043.t1 NEMA_AncylCeyla_transcript_Acey_s0046.g1336.t1
OG0002014: NEMA_AncylCeyla_Acey_s0004.v2.g11155.t1 NEMA_BrugiMalay_Bm6819 NEMA_TrichSuis_D918_02220
OG0002015: NEMA_AncylCeyla_Acey_s0004.v2.g11253.t1 Y39F10B.1a Y39F10B.1b
OG0002016: C31E10.7 NEMA_AncylCeyla_Acey_s0004.v2.g11292.t1 NEMA_BrugiMalay_Bm6134
OG0002017: NEMA_AncylCeyla_Acey_s0004.v2.g11299.t1 NEMA_AncylCeyla_Acey_s0004.v2.g11301.t1 NEMA_AncylCeyla_Acey_s0004.v2.g11302.t1
OG0002018: NEMA_AncylCeyla_Acey_s0004.v2.g11389.t1 NEMA_AncylCeyla_Acey_s0792.v2.g17350.t1 NEMA_BrugiMalay_Bm9024
OG0002019: NEMA_AncylCeyla_Acey_s0005.v2.g14497.t1 NEMA_AncylCeyla_Acey_s0413.v2.g1558.t1 NEMA_AncylCeyla_Acey_s0413.v2.g1558.t2
OG0002020: NEMA_AncylCeyla_Acey_s0005.v2.g14521.t1 NEMA_AncylCeyla_Acey_s0006.v2.g9475.t1 NEMA_AncylCeyla_Acey_s0006.v2.g9475.t2
OG0002021: NEMA_AncylCeyla_Acey_s0005.v2.g14538.t1 NEMA_AncylCeyla_Acey_s0704.v2.g13490.t1 NEMA_TrichSuis_D918_06307
OG0002022: NEMA_AncylCeyla_Acey_s0005.v2.g14540.t1 ZK1010.4a ppa_stranded_DN25420_c0_g3_i2
OG0002023: GPLIN_001445600 NEMA_AncylCeyla_Acey_s0005.v2.g14552.t1 NEMA_BrugiMalay_Bm2695
OG0002024: NEMA_AncylCeyla_Acey_s0005.v2.g14620.t1 NEMA_BrugiMalay_Bm6606 PPA02940
OG0002025: GPLIN_001085000 NEMA_AncylCeyla_Acey_s0005.v2.g14633.t1 NEMA_BrugiMalay_Bm4584
OG0002026: NEMA_AncylCeyla_Acey_s0005.v2.g14639.t1 NEMA_BrugiMalay_Bm2663a NEMA_BrugiMalay_Bm2663b
OG0002027: GPLIN_000533700 NEMA_AncylCeyla_Acey_s0005.v2.g14662.t1 ppa_stranded_DN43824_c0_g1_i1
OG0002028: NEMA_AncylCeyla_Acey_s0006.v2.g9440.t1 NEMA_AncylCeyla_Acey_s0006.v2.g9440.t2 NEMA_BrugiMalay_Bm9404
OG0002029: NEMA_AncylCeyla_Acey_s0006.v2.g9441.t1 NEMA_TrichSuis_D918_09645 ppa_stranded_DN27894_c1_g2_i4
OG0002030: NEMA_AncylCeyla_Acey_s0006.v2.g9446.t1 NEMA_AncylCeyla_Acey_s0006.v2.g9448.t1 NEMA_AncylCeyla_Acey_s0282.v2.g645.t1
OG0002031: NEMA_AncylCeyla_Acey_s0006.v2.g9499.t1 NEMA_AncylCeyla_Acey_s0006.v2.g9501.t1 NEMA_BrugiMalay_Bm7053
OG0002032: GPLIN_000218000 GPLIN_000293800 NEMA_AncylCeyla_Acey_s0006.v2.g9527.t1
OG0002033: M03F8.1 NEMA_AncylCeyla_Acey_s0006.v2.g9547.t1 NEMA_AncylCeyla_Acey_s0124.v2.g10355.t1
OG0002034: NEMA_AncylCeyla_Acey_s0006.v2.g9554.t1 NEMA_BrugiMalay_Bm3580a NEMA_BrugiMalay_Bm3580b
OG0002035: GPLIN_000138600 NEMA_AncylCeyla_Acey_s0006.v2.g9627.t1 NEMA_BrugiMalay_Bm5535
OG0002036: NEMA_AncylCeyla_Acey_s0006.v2.g9628.t1 NEMA_AncylCeyla_Acey_s0033.v2.g12931.t1 NEMA_AncylCeyla_Acey_s0473.v2.g18262.t1
OG0002037: GPLIN_000091400 NEMA_AncylCeyla_Acey_s0007.v2.g10942.t1 PPA16908
OG0002038: NEMA_AncylCeyla_Acey_s0007.v2.g10951.t1 NEMA_BrugiMalay_Bm6871 NEMA_TrichSuis_D918_08445
OG0002039: NEMA_AncylCeyla_Acey_s0007.v2.g10954.t1 NEMA_BrugiMalay_Bm4120 NEMA_TrichSuis_D918_03588
OG0002040: GPLIN_001154900 NEMA_AncylCeyla_Acey_s0007.v2.g10972.t1 NEMA_BrugiMalay_Bm13977
OG0002041: NEMA_AncylCeyla_Acey_s0007.v2.g10991.t1 NEMA_BrugiMalay_Bm12847 PPA40269
OG0002042: GPLIN_000336200 NEMA_AncylCeyla_Acey_s0007.v2.g10996.t1 NEMA_BrugiMalay_Bm6327
OG0002043: NEMA_AncylCeyla_Acey_s0007.v2.g11009.t1 NEMA_AncylCeyla_Acey_s0007.v2.g11009.t2 NEMA_AncylCeyla_Acey_s0228.v2.g5716.t1
OG0002044: NEMA_AncylCeyla_Acey_s0007.v2.g11062.t1 NEMA_BrugiMalay_Bm5414a NEMA_BrugiMalay_Bm5414b
OG0002045: NEMA_AncylCeyla_Acey_s0007.v2.g11084.t1 NEMA_BrugiMalay_Bm6737a NEMA_BrugiMalay_Bm6737b
OG0002046: NEMA_AncylCeyla_Acey_s0007.v2.g11109.t1 NEMA_BrugiMalay_Bm3632 PPA37717
OG0002047: NEMA_AncylCeyla_Acey_s0008.v2.g14101.t1 NEMA_BrugiMalay_Bm2788 NEMA_TrichSuis_D918_06450
OG0002048: NEMA_AncylCeyla_Acey_s0008.v2.g14137.t1 NEMA_BrugiMalay_Bm6473a NEMA_BrugiMalay_Bm6473b
OG0002049: GPLIN_001357500 NEMA_AncylCeyla_Acey_s0008.v2.g14162.t1 NEMA_BrugiMalay_Bm5592
OG0002050: GPLIN_001277600 NEMA_AncylCeyla_Acey_s0008.v2.g14186.t1 NEMA_BrugiMalay_Bm4181
OG0002051: NEMA_AncylCeyla_Acey_s0008.v2.g14212.t1 NEMA_BrugiMalay_Bm3435a NEMA_BrugiMalay_Bm3435b
OG0002052: GPLIN_001598400 NEMA_AncylCeyla_Acey_s0008.v2.g14225.t1 NEMA_BrugiMalay_Bm5764
OG0002053: NEMA_AncylCeyla_Acey_s0008.v2.g14231.t1 NEMA_BrugiMalay_Bm4247 ppa_stranded_DN27198_c0_g1_i2
OG0002054: NEMA_AncylCeyla_Acey_s0008.v2.g14233.t1 PPA08264 PPA45812
OG0002055: F26A1.9 NEMA_AncylCeyla_Acey_s0009.v2.g6564.t1 ppa_stranded_DN28120_c0_g2_i3
OG0002056: NEMA_AncylCeyla_Acey_s0009.v2.g6578.t1 NEMA_BrugiMalay_Bm14087a NEMA_BrugiMalay_Bm14087b
OG0002057: GPLIN_000996600 NEMA_AncylCeyla_Acey_s0010.v2.g7300.t1 NEMA_BrugiMalay_Bm17999
OG0002058: NEMA_AncylCeyla_Acey_s0010.v2.g7356.t1 NEMA_AncylCeyla_Acey_s0490.v2.g6382.t1 NEMA_AncylCeyla_Acey_s0912.v2.g64.t1
OG0002059: GPLIN_001076900 NEMA_AncylCeyla_Acey_s0010.v2.g7410.t1 NEMA_BrugiMalay_Bm2530
OG0002060: NEMA_AncylCeyla_Acey_s0010.v2.g7436.t1 NEMA_AncylCeyla_Acey_s0010.v2.g7437.t1 NEMA_AncylCeyla_Acey_s0010.v2.g7437.t2
OG0002061: NEMA_AncylCeyla_Acey_s0011.v2.g7510.t1 NEMA_AncylCeyla_Acey_s0210.v2.g7138.t1 NEMA_AncylCeyla_transcript_Acey_s0005.g2733.t1
OG0002062: NEMA_AncylCeyla_Acey_s0011.v2.g7596.t1 NEMA_BrugiMalay_Bm7642 ppa_stranded_DN20163_c0_g1_i1
OG0002063: NEMA_AncylCeyla_Acey_s0011.v2.g7613.t1 NEMA_AncylCeyla_Acey_s0011.v2.g7613.t2 NEMA_AncylCeyla_Acey_s0011.v2.g7613.t3
OG0002064: NEMA_AncylCeyla_Acey_s0011.v2.g7616.t1 NEMA_AncylCeyla_Acey_s0018.v2.g4565.t1 NEMA_AncylCeyla_Acey_s0203.v2.g2788.t1
OG0002065: NEMA_AncylCeyla_Acey_s0011.v2.g7626.t1 NEMA_BrugiMalay_Bm5080a NEMA_BrugiMalay_Bm5080b
OG0002066: NEMA_AncylCeyla_Acey_s0011.v2.g7662.t1 NEMA_AncylCeyla_Acey_s0011.v2.g7663.t1 NEMA_AncylCeyla_Acey_s0011.v2.g7664.t1
OG0002067: NEMA_AncylCeyla_Acey_s0012.v2.g5768.t1 NEMA_AncylCeyla_Acey_s0012.v2.g5768.t2 NEMA_BrugiMalay_Bm5199
OG0002068: GPLIN_000103300 NEMA_AncylCeyla_Acey_s0012.v2.g5826.t1 NEMA_TrichSuis_D918_08834
OG0002069: GPLIN_000557200 NEMA_AncylCeyla_Acey_s0012.v2.g5835.t1 ppa_stranded_DN27661_c0_g1_i3
OG0002070: F01D5.6 NEMA_AncylCeyla_Acey_s0012.v2.g5861.t1 NEMA_BrugiMalay_Bm3124
OG0002071: NEMA_AncylCeyla_Acey_s0013.v2.g9294.t1 NEMA_AncylCeyla_Acey_s0013.v2.g9294.t2 PPA02182
OG0002072: NEMA_AncylCeyla_Acey_s0013.v2.g9368.t1 NEMA_BrugiMalay_Bm6235a NEMA_BrugiMalay_Bm6235b
OG0002073: NEMA_AncylCeyla_Acey_s0013.v2.g9369.t1 NEMA_BrugiMalay_Bm1016a NEMA_BrugiMalay_Bm1016b
OG0002074: F25D1.3 NEMA_AncylCeyla_Acey_s0013.v2.g9387.t1 NEMA_BrugiMalay_Bm3571
OG0002075: C05E7.2 NEMA_AncylCeyla_Acey_s0013.v2.g9401.t1 ppa_stranded_DN26974_c0_g1_i2
OG0002076: NEMA_AncylCeyla_Acey_s0013.v2.g9402.t1 NEMA_BrugiMalay_Bm2577a NEMA_BrugiMalay_Bm2577b
OG0002077: GPLIN_000334400 NEMA_AncylCeyla_Acey_s0014.v2.g8708.t1 NEMA_BrugiMalay_Bm5421
OG0002078: NEMA_AncylCeyla_Acey_s0014.v2.g8733.t1 NEMA_BrugiMalay_Bm6578 NEMA_BrugiMalay_Bm6864
OG0002079: GPLIN_000197900 NEMA_AncylCeyla_Acey_s0014.v2.g8738.t1 NEMA_BrugiMalay_Bm6211
OG0002080: NEMA_AncylCeyla_Acey_s0015.v2.g10092.t1 NEMA_AncylCeyla_Acey_s0015.v2.g10092.t2 NEMA_AncylCeyla_Acey_s0015.v2.g10092.t3
OG0002081: C30G12.1a C30G12.1b NEMA_AncylCeyla_Acey_s0015.v2.g10117.t1
OG0002082: NEMA_AncylCeyla_Acey_s0015.v2.g10118.t1 NEMA_BrugiMalay_Bm3848 PPA38142
OG0002083: NEMA_AncylCeyla_Acey_s0015.v2.g10124.t1 NEMA_BrugiMalay_Bm13891 PPA02323
OG0002084: F56B6.6 NEMA_AncylCeyla_Acey_s0015.v2.g10183.t1 PPA37106
OG0002085: NEMA_AncylCeyla_Acey_s0015.v2.g10266.t1 NEMA_BrugiMalay_Bm8751 ppa_stranded_DN5529_c0_g1_i1
OG0002086: NEMA_AncylCeyla_Acey_s0015.v2.g10269.t1 NEMA_BrugiMalay_Bm6940 ppa_stranded_DN5832_c0_g1_i1
OG0002087: NEMA_AncylCeyla_Acey_s0016.v2.g3036.t1 NEMA_BrugiMalay_Bm5975 T24A11.3
OG0002088: GPLIN_001137100 NEMA_AncylCeyla_Acey_s0016.v2.g3037.t1 NEMA_TrichSuis_D918_00285
OG0002089: NEMA_AncylCeyla_Acey_s0016.v2.g3039.t1 NEMA_BrugiMalay_Bm7296 PPA25069
OG0002090: NEMA_AncylCeyla_Acey_s0016.v2.g3071.t1 NEMA_BrugiMalay_Bm2919b PPA35363
OG0002091: NEMA_AncylCeyla_Acey_s0016.v2.g3102.t1 NEMA_BrugiMalay_Bm1894a NEMA_BrugiMalay_Bm1894b
OG0002092: NEMA_AncylCeyla_Acey_s0016.v2.g3137.t1 NEMA_AncylCeyla_Acey_s0016.v2.g3137.t2 NEMA_AncylCeyla_Acey_s0016.v2.g3137.t3
OG0002093: NEMA_AncylCeyla_Acey_s0017.v2.g17714.t1 NEMA_AncylCeyla_Acey_s0221.v2.g608.t1 NEMA_AncylCeyla_transcript_Acey_s1254.g3787.t1
OG0002094: NEMA_AncylCeyla_Acey_s0017.v2.g17716.t1 PPA30323 Y41E3.22a
OG0002095: NEMA_AncylCeyla_Acey_s0017.v2.g17754.t1 Y55F3BR.6a Y55F3BR.6b
OG0002096: NEMA_AncylCeyla_Acey_s0017.v2.g17778.t1 NEMA_BrugiMalay_Bm3328 PPA39787
OG0002097: NEMA_AncylCeyla_Acey_s0017.v2.g17791.t1 NEMA_BrugiMalay_Bm6387a NEMA_BrugiMalay_Bm6387b
OG0002098: F22B7.1 NEMA_AncylCeyla_Acey_s0018.v2.g4573.t1 NEMA_BrugiMalay_Bm3506
OG0002099: NEMA_AncylCeyla_Acey_s0018.v2.g4595.t1 NEMA_AncylCeyla_Acey_s0018.v2.g4595.t2 PPA00848
OG0002100: NEMA_AncylCeyla_Acey_s0018.v2.g4597.t1 NEMA_BrugiMalay_Bm5812 T16G1.10a
OG0002101: C05D11.10 NEMA_AncylCeyla_Acey_s0018.v2.g4615.t1 NEMA_BrugiMalay_Bm1986
OG0002102: NEMA_AncylCeyla_Acey_s0018.v2.g4624.t1 NEMA_AncylCeyla_Acey_s0087.v2.g1863.t1 ppa_stranded_DN26763_c0_g1_i1
OG0002103: GPLIN_000748800 NEMA_AncylCeyla_Acey_s0018.v2.g4628.t1 NEMA_BrugiMalay_Bm6982
OG0002104: NEMA_AncylCeyla_Acey_s0018.v2.g4678.t1 NEMA_BrugiMalay_Bm9327 ppa_stranded_DN15018_c0_g1_i1
OG0002105: NEMA_AncylCeyla_Acey_s0019.v2.g7734.t1 NEMA_AncylCeyla_Acey_s0019.v2.g7736.t1 NEMA_BrugiMalay_Bm4547
OG0002106: GPLIN_001119600 NEMA_AncylCeyla_Acey_s0019.v2.g7744.t1 PPA29290
OG0002107: NEMA_AncylCeyla_Acey_s0019.v2.g7790.t1 NEMA_BrugiMalay_Bm2754 PPA17055
OG0002108: NEMA_AncylCeyla_Acey_s0019.v2.g7793.t1 NEMA_BrugiMalay_Bm7388 PPA32323
OG0002109: NEMA_AncylCeyla_Acey_s0019.v2.g7834.t1 NEMA_BrugiMalay_Bm3972a NEMA_BrugiMalay_Bm3972b
OG0002110: GPLIN_001128500 NEMA_AncylCeyla_Acey_s0019.v2.g7843.t1 NEMA_BrugiMalay_Bm2408
OG0002111: GPLIN_000714300 NEMA_AncylCeyla_Acey_s0020.v2.g14956.t1 NEMA_BrugiMalay_Bm4674
OG0002112: NEMA_AncylCeyla_Acey_s0020.v2.g14974.t1 PPA10408 PPA19042
OG0002113: NEMA_AncylCeyla_Acey_s0020.v2.g15012.t1 NEMA_AncylCeyla_Acey_s0085.v2.g6207.t1 T16G1.1
OG0002114: NEMA_AncylCeyla_Acey_s0020.v2.g15037.t1 NEMA_TrichSuis_D918_03888 PPA38979
OG0002115: GPLIN_000040900 NEMA_AncylCeyla_Acey_s0020.v2.g15038.t1 NEMA_BrugiMalay_Bm7303
OG0002116: NEMA_AncylCeyla_Acey_s0021.v2.g3755.t1 NEMA_BrugiMalay_Bm3706a NEMA_BrugiMalay_Bm3706b
OG0002117: NEMA_AncylCeyla_Acey_s0021.v2.g3798.t1 NEMA_AncylCeyla_Acey_s0074.v2.g11978.t1 NEMA_AncylCeyla_Acey_s0300.v2.g17902.t1
OG0002118: NEMA_AncylCeyla_Acey_s0021.v2.g3814.t1 NEMA_BrugiMalay_Bm12329 NEMA_TrichSuis_D918_07485
OG0002119: NEMA_AncylCeyla_Acey_s0021.v2.g3839.t1 NEMA_AncylCeyla_Acey_s0021.v2.g3839.t2 NEMA_BrugiMalay_Bm7616
OG0002120: GPLIN_000900600 NEMA_AncylCeyla_Acey_s0021.v2.g3843.t1 NEMA_BrugiMalay_Bm6016
OG0002121: NEMA_AncylCeyla_Acey_s0022.v2.g18537.t1 NEMA_AncylCeyla_Acey_s0022.v2.g18537.t2 NEMA_AncylCeyla_Acey_s0022.v2.g18537.t3
OG0002122: NEMA_AncylCeyla_Acey_s0022.v2.g18578.t1 NEMA_BrugiMalay_Bm2403a NEMA_TrichSuis_D918_08140
OG0002123: NEMA_AncylCeyla_Acey_s0022.v2.g18582.t1 NEMA_BrugiMalay_Bm2714a NEMA_BrugiMalay_Bm2714b
OG0002124: GPLIN_000213100 NEMA_AncylCeyla_Acey_s0023.v2.g11490.t1 NEMA_BrugiMalay_Bm6617
OG0002125: Iso_D.10453.1 NEMA_AncylCeyla_Acey_s0023.v2.g11502.t1 ppa_stranded_DN30498_c0_g1_i6
OG0002126: NEMA_AncylCeyla_Acey_s0024.v2.g8909.t1 NEMA_AncylCeyla_Acey_s0776.v2.g17531.t1 NEMA_AncylCeyla_Acey_s0776.v2.g17531.t2
OG0002127: NEMA_AncylCeyla_Acey_s0024.v2.g8911.t1 NEMA_BrugiMalay_Bm5573 T05C1.3
OG0002128: NEMA_AncylCeyla_Acey_s0024.v2.g8919.t1 NEMA_BrugiMalay_Bm1114 NEMA_TrichSuis_D918_00822
OG0002129: NEMA_AncylCeyla_Acey_s0024.v2.g8922.t1 NEMA_BrugiMalay_Bm9645 NEMA_TrichSuis_D918_02440
OG0002130: NEMA_AncylCeyla_Acey_s0024.v2.g8976.t1 NEMA_AncylCeyla_Acey_s0024.v2.g8976.t3 PPA39904
OG0002131: NEMA_AncylCeyla_Acey_s0025.v2.g1506.t1 NEMA_AncylCeyla_Acey_s0180.v2.g17093.t1 NEMA_AncylCeyla_Acey_s1646.v2.g4956.t1
OG0002132: NEMA_AncylCeyla_Acey_s0026.v2.g5389.t1 NEMA_AncylCeyla_Acey_s0026.v2.g5389.t2 NEMA_TrichSuis_D918_06313
OG0002133: NEMA_AncylCeyla_Acey_s0026.v2.g5435.t1 NEMA_BrugiMalay_Bm6904a NEMA_BrugiMalay_Bm6904b
OG0002134: NEMA_AncylCeyla_Acey_s0027.v2.g3964.t1 NEMA_BrugiMalay_Bm3887 NEMA_TrichSuis_D918_05973
OG0002135: NEMA_AncylCeyla_Acey_s0028.v2.g2889.t1 NEMA_AncylCeyla_Acey_s0042.v2.g9182.t1 NEMA_AncylCeyla_Acey_s0042.v2.g9183.t1
OG0002136: NEMA_AncylCeyla_Acey_s0028.v2.g2896.t1 NEMA_AncylCeyla_Acey_s0028.v2.g2897.t1 NEMA_AncylCeyla_Acey_s0028.v2.g2898.t1
OG0002137: NEMA_AncylCeyla_Acey_s0028.v2.g2904.t1 NEMA_AncylCeyla_Acey_s0028.v2.g2904.t2 NEMA_BrugiMalay_Bm3667
OG0002138: F41E6.2 NEMA_AncylCeyla_Acey_s0028.v2.g2908.t1 PPA42220
OG0002139: NEMA_AncylCeyla_Acey_s0028.v2.g2929.t1 PPA22003 T03G6.1
OG0002140: NEMA_AncylCeyla_Acey_s0028.v2.g2931.t1 PPA38905 R07E3.6
OG0002141: B0344.2 NEMA_AncylCeyla_Acey_s0028.v2.g2932.t1 NEMA_BrugiMalay_Bm7883
OG0002142: NEMA_AncylCeyla_Acey_s0029.v2.g5169.t1 NEMA_BrugiMalay_Bm5181 PPA08808
OG0002143: GPLIN_000901200 NEMA_AncylCeyla_Acey_s0030.v2.g13591.t1 NEMA_AncylCeyla_Acey_s0030.v2.g13591.t2
OG0002144: NEMA_AncylCeyla_Acey_s0030.v2.g13603.t1 NEMA_BrugiMalay_Bm3581a NEMA_BrugiMalay_Bm3581b
OG0002145: NEMA_AncylCeyla_Acey_s0030.v2.g13605.t1 NEMA_AncylCeyla_Acey_s0184.v2.g1533.t1 NEMA_AncylCeyla_Acey_s0720.v2.g3206.t1
OG0002146: NEMA_AncylCeyla_Acey_s0031.v2.g9059.t1 NEMA_AncylCeyla_Acey_s0332.v2.g13771.t1 NEMA_BrugiMalay_Bm13969
OG0002147: NEMA_AncylCeyla_Acey_s0031.v2.g9064.t1 NEMA_BrugiMalay_Bm6359a NEMA_BrugiMalay_Bm6359b
OG0002148: NEMA_AncylCeyla_Acey_s0031.v2.g9081.t1 NEMA_BrugiMalay_Bm3447 PPA24835
OG0002149: NEMA_AncylCeyla_Acey_s0032.v2.g6817.t1 NEMA_BrugiMalay_Bm3707a NEMA_BrugiMalay_Bm3707b
OG0002150: C48D5.3 NEMA_AncylCeyla_Acey_s0033.v2.g12911.t1 PPA02737
OG0002151: NEMA_AncylCeyla_Acey_s0033.v2.g12916.t1 R01H10.4 ppa_stranded_DN18949_c0_g2_i1
OG0002152: GPLIN_001357400 NEMA_AncylCeyla_Acey_s0033.v2.g12938.t1 NEMA_BrugiMalay_Bm2583
OG0002153: NEMA_AncylCeyla_Acey_s0034.v2.g3282.t1 NEMA_AncylCeyla_Acey_s0034.v2.g3283.t1 NEMA_BrugiMalay_Bm489
OG0002154: GPLIN_000012600 GPLIN_001143800 NEMA_AncylCeyla_Acey_s0034.v2.g3284.t1
OG0002155: K05F1.5 NEMA_AncylCeyla_Acey_s0034.v2.g3286.t1 NEMA_BrugiMalay_Bm18126
OG0002156: NEMA_AncylCeyla_Acey_s0035.v2.g13189.t1 NEMA_BrugiMalay_Bm2656 NEMA_BrugiMalay_Bm636
OG0002157: K10H10.10a K10H10.10b NEMA_AncylCeyla_Acey_s0035.v2.g13197.t1
OG0002158: NEMA_AncylCeyla_Acey_s0035.v2.g13198.t1 NEMA_BrugiMalay_Bm4577 ppa_stranded_DN17640_c0_g1_i1
OG0002159: NEMA_AncylCeyla_Acey_s0035.v2.g13242.t1 NEMA_BrugiMalay_Bm12066 NEMA_TrichSuis_D918_00193
OG0002160: NEMA_AncylCeyla_Acey_s0035.v2.g13244.t1 NEMA_BrugiMalay_Bm6882a NEMA_BrugiMalay_Bm6882b
OG0002161: NEMA_AncylCeyla_Acey_s0035.v2.g13251.t1 NEMA_AncylCeyla_Acey_s0035.v2.g13251.t2 NEMA_AncylCeyla_Acey_s0035.v2.g13251.t3
OG0002162: F32D8.3 NEMA_AncylCeyla_Acey_s0036.v2.g276.t1 PPA28789
OG0002163: NEMA_AncylCeyla_Acey_s0036.v2.g277.t1 NEMA_AncylCeyla_Acey_s0036.v2.g279.t1 NEMA_AncylCeyla_Acey_s0487.v2.g15247.t1
OG0002164: F46C5.10 NEMA_AncylCeyla_Acey_s0036.v2.g284.t1 NEMA_AncylCeyla_Acey_s0036.v2.g285.t1
OG0002165: NEMA_AncylCeyla_Acey_s0036.v2.g329.t1 NEMA_AncylCeyla_Acey_s0036.v2.g329.t2 T12C9.1
OG0002166: NEMA_AncylCeyla_Acey_s0036.v2.g388.t1 NEMA_AncylCeyla_Acey_s0036.v2.g388.t2 NEMA_AncylCeyla_Acey_s0189.v2.g2253.t1
OG0002167: GPLIN_001226400 NEMA_AncylCeyla_Acey_s0037.v2.g7894.t1 NEMA_BrugiMalay_Bm6776
OG0002168: NEMA_AncylCeyla_Acey_s0037.v2.g7898.t1 NEMA_BrugiMalay_Bm11002a NEMA_BrugiMalay_Bm11002b
OG0002169: NEMA_AncylCeyla_Acey_s0037.v2.g7907.t1 NEMA_AncylCeyla_Acey_s0640.v2.g561.t1 NEMA_AncylCeyla_Acey_s0640.v2.g563.t1
OG0002170: NEMA_AncylCeyla_Acey_s0037.v2.g7956.t1 NEMA_BrugiMalay_Bm5757a NEMA_BrugiMalay_Bm5757b
OG0002171: C06E8.5 NEMA_AncylCeyla_Acey_s0037.v2.g7966.t1 PPA25486
OG0002172: NEMA_AncylCeyla_Acey_s0038.v2.g9663.t1 NEMA_AncylCeyla_Acey_s0038.v2.g9663.t2 NEMA_AncylCeyla_Acey_s0038.v2.g9675.t1
OG0002173: NEMA_AncylCeyla_Acey_s0038.v2.g9717.t1 NEMA_AncylCeyla_Acey_s0038.v2.g9717.t2 NEMA_BrugiMalay_Bm7377
OG0002174: C24F3.4a GPLIN_000713300 NEMA_AncylCeyla_Acey_s0040.v2.g13667.t1
OG0002175: NEMA_AncylCeyla_Acey_s0040.v2.g13705.t1 NEMA_AncylCeyla_Acey_s0040.v2.g13705.t2 NEMA_AncylCeyla_Acey_s0604.v2.g12249.t1
OG0002176: NEMA_AncylCeyla_Acey_s0040.v2.g13718.t1 NEMA_BrugiMalay_Bm4200a NEMA_BrugiMalay_Bm4200b
OG0002177: NEMA_AncylCeyla_Acey_s0040.v2.g13747.t1 R08A2.5a R08A2.5b
OG0002178: NEMA_AncylCeyla_Acey_s0041.v2.g5076.t1 NEMA_AncylCeyla_Acey_s0041.v2.g5076.t2 NEMA_AncylCeyla_Acey_s0067.v2.g13574.t1
OG0002179: NEMA_AncylCeyla_Acey_s0041.v2.g5089.t1 NEMA_BrugiMalay_Bm10657 NEMA_TrichSuis_D918_07346
OG0002180: GPLIN_000649400 NEMA_AncylCeyla_Acey_s0041.v2.g5092.t1 NEMA_BrugiMalay_Bm10830
OG0002181: NEMA_AncylCeyla_Acey_s0042.v2.g9152.t1 NEMA_AncylCeyla_Acey_s0042.v2.g9152.t2 NEMA_AncylCeyla_Acey_s1509.v2.g25.t1
OG0002182: GPLIN_001167400 NEMA_AncylCeyla_Acey_s0043.v2.g12444.t1 NEMA_BrugiMalay_Bm11241
OG0002183: F11E6.9 NEMA_AncylCeyla_Acey_s0043.v2.g12460.t1 PPA19513
OG0002184: NEMA_AncylCeyla_Acey_s0043.v2.g12465.t1 Y11D7A.9 ppa_stranded_DN26577_c1_g1_i4
OG0002185: NEMA_AncylCeyla_Acey_s0043.v2.g12487.t1 NEMA_AncylCeyla_Acey_s0043.v2.g12487.t2 NEMA_BrugiMalay_Bm12276
OG0002186: NEMA_AncylCeyla_Acey_s0043.v2.g12504.t1 NEMA_BrugiMalay_Bm5106 PPA23891
OG0002187: NEMA_AncylCeyla_Acey_s0044.v2.g4167.t1 NEMA_BrugiMalay_Bm6573a NEMA_BrugiMalay_Bm6573b
OG0002188: NEMA_AncylCeyla_Acey_s0044.v2.g4172.t1 ZC434.3 ppa_stranded_DN22061_c0_g1_i1
OG0002189: GPLIN_000256000 NEMA_AncylCeyla_Acey_s0044.v2.g4189.t1 NEMA_BrugiMalay_Bm6360
OG0002190: NEMA_AncylCeyla_Acey_s0044.v2.g4192.t1 NEMA_AncylCeyla_Acey_s0320.v2.g3694.t1 NEMA_BrugiMalay_Bm3268
OG0002191: NEMA_AncylCeyla_Acey_s0045.v2.g11616.t1 NEMA_AncylCeyla_Acey_s0045.v2.g11616.t2 NEMA_TrichSuis_D918_04748
OG0002192: NEMA_AncylCeyla_Acey_s0045.v2.g11673.t1 NEMA_BrugiMalay_Bm5856a NEMA_BrugiMalay_Bm5856b
OG0002193: NEMA_AncylCeyla_Acey_s0045.v2.g11705.t1 PPA18369 ZK1290.12
OG0002194: GPLIN_000689100 NEMA_AncylCeyla_Acey_s0046.v2.g17430.t1 NEMA_BrugiMalay_Bm4564
OG0002195: NEMA_AncylCeyla_Acey_s0046.v2.g17431.t1 NEMA_AncylCeyla_Acey_s0065.v2.g16155.t1 PPA42336
OG0002196: NEMA_AncylCeyla_Acey_s0047.v2.g8524.t1 NEMA_BrugiMalay_Bm2659 ppa_stranded_DN23292_c0_g2_i1
OG0002197: NEMA_AncylCeyla_Acey_s0047.v2.g8526.t1 NEMA_AncylCeyla_Acey_s0047.v2.g8526.t2 NEMA_AncylCeyla_Acey_s0047.v2.g8526.t3
OG0002198: F08G2.7 NEMA_AncylCeyla_Acey_s0047.v2.g8545.t1 NEMA_BrugiMalay_Bm2268
OG0002199: F31C3.6a NEMA_AncylCeyla_Acey_s0047.v2.g8573.t1 NEMA_BrugiMalay_Bm3721
OG0002200: F53H4.5 GPLIN_001255200 NEMA_AncylCeyla_Acey_s0048.v2.g5285.t1
OG0002201: K01C8.6 NEMA_AncylCeyla_Acey_s0049.v2.g8359.t1 NEMA_BrugiMalay_Bm4725
OG0002202: NEMA_AncylCeyla_Acey_s0050.v2.g4016.t1 NEMA_BrugiMalay_Bm14021 NEMA_TrichSuis_D918_06130
OG0002203: NEMA_AncylCeyla_Acey_s0050.v2.g4021.t1 NEMA_AncylCeyla_Acey_s1204.v2.g13.t1 NEMA_BrugiMalay_Bm7323
OG0002204: GPLIN_000781300 NEMA_AncylCeyla_Acey_s0050.v2.g4036.t1 NEMA_BrugiMalay_Bm13841
OG0002205: NEMA_AncylCeyla_Acey_s0050.v2.g4055.t1 NEMA_BrugiMalay_Bm6469a NEMA_BrugiMalay_Bm6469b
OG0002206: NEMA_AncylCeyla_Acey_s0050.v2.g4085.t1 NEMA_BrugiMalay_Bm17527 Y53F4B.28
OG0002207: GPLIN_000810900 NEMA_AncylCeyla_Acey_s0053.v2.g2598.t1 NEMA_BrugiMalay_Bm18199
OG0002208: GPLIN_000734200 NEMA_AncylCeyla_Acey_s0053.v2.g2622.t1 T22C1.3
OG0002209: NEMA_AncylCeyla_Acey_s0054.v2.g2089.t1 NEMA_BrugiMalay_Bm4294 PPA19574
OG0002210: GPLIN_001516800 NEMA_AncylCeyla_Acey_s0055.v2.g1885.t1 NEMA_BrugiMalay_Bm13816
OG0002211: NEMA_AncylCeyla_Acey_s0058.v2.g14788.t1 NEMA_AncylCeyla_Acey_s0058.v2.g14788.t2 NEMA_AncylCeyla_transcript_Acey_s0332.g2784.t1
OG0002212: K09B11.10 NEMA_AncylCeyla_Acey_s0059.v2.g14353.t1 NEMA_BrugiMalay_Bm11685
OG0002213: NEMA_AncylCeyla_Acey_s0060.v2.g3403.t1 R11G1.11 ppa_stranded_DN29956_c0_g1_i2
OG0002214: GPLIN_001245600 NEMA_AncylCeyla_Acey_s0060.v2.g3408.t1 NEMA_BrugiMalay_Bm7138
OG0002215: Contig173-snapTAU.12 NEMA_AncylCeyla_Acey_s0061.v2.g10382.t1 NEMA_BrugiMalay_Bm10145
OG0002216: NEMA_AncylCeyla_Acey_s0064.v2.g5996.t1 NEMA_BrugiMalay_Bm1821a NEMA_BrugiMalay_Bm1821b
OG0002217: NEMA_AncylCeyla_Acey_s0064.v2.g6016.t1 NEMA_BrugiMalay_Bm3410 T09B9.1
OG0002218: NEMA_AncylCeyla_Acey_s0064.v2.g6044.t1 PPA19300 Y87G2A.15
OG0002219: GPLIN_000654400 NEMA_AncylCeyla_Acey_s0064.v2.g6045.t1 NEMA_BrugiMalay_Bm7172
OG0002220: NEMA_AncylCeyla_Acey_s0064.v2.g6049.t1 NEMA_BrugiMalay_Bm13672a NEMA_BrugiMalay_Bm13672b
OG0002221: NEMA_AncylCeyla_Acey_s0065.v2.g16142.t1 NEMA_BrugiMalay_Bm2496 PPA03076
OG0002222: NEMA_AncylCeyla_Acey_s0065.v2.g16151.t1 NEMA_BrugiMalay_Bm9117 NEMA_TrichSuis_D918_05271
OG0002223: GPLIN_000227100 NEMA_AncylCeyla_Acey_s0065.v2.g16156.t1 NEMA_BrugiMalay_Bm3805
OG0002224: NEMA_AncylCeyla_Acey_s0067.v2.g13550.t1 NEMA_AncylCeyla_Acey_s0067.v2.g13555.t1 NEMA_AncylCeyla_Acey_s0201.v2.g4706.t1
OG0002225: NEMA_AncylCeyla_Acey_s0067.v2.g13557.t1 NEMA_AncylCeyla_Acey_s0067.v2.g13558.t1 NEMA_AncylCeyla_Acey_s0106.v2.g8302.t1
OG0002226: GPLIN_000191600 NEMA_AncylCeyla_Acey_s0068.v2.g8779.t1 NEMA_BrugiMalay_Bm3315
OG0002227: NEMA_AncylCeyla_Acey_s0068.v2.g8789.t1 T25D3.4a T25D3.4b
OG0002228: NEMA_AncylCeyla_Acey_s0068.v2.g8790.t1 NEMA_BrugiMalay_Bm6735 NEMA_TrichSuis_D918_03690
OG0002229: NEMA_AncylCeyla_Acey_s0068.v2.g8792.t1 NEMA_BrugiMalay_Bm3542 ppa_stranded_DN27221_c0_g2_i2
OG0002230: NEMA_AncylCeyla_Acey_s0068.v2.g8841.t1 NEMA_AncylCeyla_Acey_s0068.v2.g8841.t2 NEMA_BrugiMalay_Bm8427
OG0002231: C15F1.4 NEMA_AncylCeyla_Acey_s0069.v2.g15918.t1 NEMA_BrugiMalay_Bm2221
OG0002232: NEMA_AncylCeyla_Acey_s0069.v2.g15935.t1 NEMA_BrugiMalay_Bm4760a NEMA_BrugiMalay_Bm4760b
OG0002233: NEMA_AncylCeyla_Acey_s0069.v2.g15945.t1 NEMA_BrugiMalay_Bm5236a NEMA_BrugiMalay_Bm5236b
OG0002234: NEMA_AncylCeyla_Acey_s0070.v2.g15146.t1 NEMA_AncylCeyla_Acey_s0070.v2.g15146.t2 NEMA_AncylCeyla_Acey_s0180.v2.g17075.t1
OG0002235: NEMA_AncylCeyla_Acey_s0071.v2.g8435.t1 NEMA_BrugiMalay_Bm3566a NEMA_BrugiMalay_Bm3566b
OG0002236: F55A4.10 NEMA_AncylCeyla_Acey_s0072.v2.g19296.t1 NEMA_TrichSuis_D918_06527
OG0002237: NEMA_AncylCeyla_Acey_s0072.v2.g19322.t1 NEMA_AncylCeyla_Acey_s0072.v2.g19322.t2 NEMA_TrichSuis_D918_07329
OG0002238: NEMA_AncylCeyla_Acey_s0074.v2.g11963.t1 NEMA_BrugiMalay_Bm7951 NEMA_TrichSuis_D918_07699
OG0002239: NEMA_AncylCeyla_Acey_s0075.v2.g12277.t1 NEMA_BrugiMalay_Bm7582 ppa_stranded_DN20124_c0_g1_i1
OG0002240: NEMA_AncylCeyla_Acey_s0076.v2.g14256.t1 NEMA_AncylCeyla_Acey_s0686.v2.g19134.t1 NEMA_BrugiMalay_Bm9304
OG0002241: F36A2.3 NEMA_AncylCeyla_Acey_s0077.v2.g8278.t1 ppa_stranded_DN17902_c0_g1_i1
OG0002242: NEMA_AncylCeyla_Acey_s0078.v2.g2308.t1 NEMA_BrugiMalay_Bm14027a NEMA_BrugiMalay_Bm14027b
OG0002243: NEMA_AncylCeyla_Acey_s0078.v2.g2330.t1 NEMA_BrugiMalay_Bm2281 NEMA_TrichSuis_D918_09183
OG0002244: NEMA_AncylCeyla_Acey_s0078.v2.g2331.t1 NEMA_BrugiMalay_Bm5724 NEMA_TrichSuis_D918_04579
OG0002245: GPLIN_000429900 NEMA_AncylCeyla_Acey_s0078.v2.g2342.t1 NEMA_BrugiMalay_Bm4423
OG0002246: C35A5.10 NEMA_AncylCeyla_Acey_s0080.v2.g10791.t1 PPA42214
OG0002247: NEMA_AncylCeyla_Acey_s0081.v2.g4981.t1 NEMA_BrugiMalay_Bm11204a NEMA_BrugiMalay_Bm11204b
OG0002248: NEMA_AncylCeyla_Acey_s0081.v2.g4994.t1 NEMA_BrugiMalay_Bm9719a NEMA_BrugiMalay_Bm9719b
OG0002249: NEMA_AncylCeyla_Acey_s0082.v2.g8135.t1 ZK84.1 ppa_stranded_DN26832_c0_g1_i1
OG0002250: F18C5.5 NEMA_AncylCeyla_Acey_s0082.v2.g8156.t1 ppa_stranded_DN31532_c2_g1_i1
OG0002251: NEMA_AncylCeyla_Acey_s0083.v2.g7036.t1 NEMA_AncylCeyla_Acey_s0083.v2.g7036.t2 NEMA_BrugiMalay_Bm6715b
OG0002252: NEMA_AncylCeyla_Acey_s0083.v2.g7046.t1 NEMA_BrugiMalay_Bm5935a NEMA_BrugiMalay_Bm5935b
OG0002253: NEMA_AncylCeyla_Acey_s0084.v2.g12092.t1 NEMA_BrugiMalay_Bm2857 ppa_stranded_DN23663_c0_g1_i2
OG0002254: NEMA_AncylCeyla_Acey_s0085.v2.g6230.t1 NEMA_BrugiMalay_Bm7292 NEMA_TrichSuis_D918_08308
OG0002255: NEMA_AncylCeyla_Acey_s0086.v2.g15317.t1 NEMA_AncylCeyla_Acey_s0086.v2.g15317.t2 NEMA_BrugiMalay_Bm4525
OG0002256: GPLIN_000420400 NEMA_AncylCeyla_Acey_s0086.v2.g15340.t1 NEMA_BrugiMalay_Bm3708
OG0002257: NEMA_AncylCeyla_Acey_s0086.v2.g15346.t1 NEMA_BrugiMalay_Bm3359a NEMA_BrugiMalay_Bm3359b
OG0002258: NEMA_AncylCeyla_Acey_s0087.v2.g1821.t1 NEMA_BrugiMalay_Bm6744a NEMA_BrugiMalay_Bm6744b
OG0002259: NEMA_AncylCeyla_Acey_s0087.v2.g1838.t1 NEMA_AncylCeyla_Acey_s0087.v2.g1840.t1 PPA17433
OG0002260: NEMA_AncylCeyla_Acey_s0088.v2.g2959.t1 NEMA_AncylCeyla_Acey_s0088.v2.g2959.t2 NEMA_AncylCeyla_Acey_s0088.v2.g2959.t3
OG0002261: NEMA_AncylCeyla_Acey_s0088.v2.g2981.t1 NEMA_BrugiMalay_Bm2532a NEMA_BrugiMalay_Bm2532b
OG0002262: GPLIN_000190700 NEMA_AncylCeyla_Acey_s0089.v2.g1211.t1 PPA20677
OG0002263: NEMA_AncylCeyla_Acey_s0089.v2.g1229.t1 NEMA_AncylCeyla_Acey_s0472.v2.g18304.t1 NEMA_TrichSuis_D918_04555
OG0002264: GPLIN_001076400 NEMA_AncylCeyla_Acey_s0090.v2.g18889.t1 NEMA_BrugiMalay_Bm7120
OG0002265: NEMA_AncylCeyla_Acey_s0091.v2.g849.t1 NEMA_BrugiMalay_Bm4766 NEMA_TrichSuis_D918_05781
OG0002266: GPLIN_001257500 NEMA_AncylCeyla_Acey_s0093.v2.g5647.t1 T24C12.4
OG0002267: C11H1.5 NEMA_AncylCeyla_Acey_s0095.v2.g9972.t1 ppa_stranded_DN13338_c0_g1_i1
OG0002268: NEMA_AncylCeyla_Acey_s0096.v2.g15666.t1 Y54E10BR.4a Y54E10BR.4b
OG0002269: GPLIN_000830900 NEMA_AncylCeyla_Acey_s0096.v2.g15673.t1 NEMA_BrugiMalay_Bm14040
OG0002270: NEMA_AncylCeyla_Acey_s0097.v2.g1010.t1 NEMA_BrugiMalay_Bm637a NEMA_BrugiMalay_Bm637b
OG0002271: GPLIN_000232100 NEMA_AncylCeyla_Acey_s0098.v2.g2354.t1 NEMA_BrugiMalay_Bm3897
OG0002272: NEMA_AncylCeyla_Acey_s0099.v2.g3538.t1 NEMA_BrugiMalay_Bm4146 PPA42058
OG0002273: NEMA_AncylCeyla_Acey_s0099.v2.g3551.t1 PPA27843 T06A4.1b
OG0002274: Iso_D.10390.2 NEMA_AncylCeyla_Acey_s0099.v2.g3558.t1 NEMA_AncylCeyla_Acey_s0099.v2.g3560.t1
OG0002275: NEMA_AncylCeyla_Acey_s0100.v2.g8480.t1 NEMA_BrugiMalay_Bm10804a NEMA_BrugiMalay_Bm10804b
OG0002276: C44C1.1 NEMA_AncylCeyla_Acey_s0100.v2.g8489.t1 PPA00405
OG0002277: NEMA_AncylCeyla_Acey_s0100.v2.g8494.t1 NEMA_AncylCeyla_Acey_s0100.v2.g8494.t2 PPA19990
OG0002278: K03D10.1 NEMA_AncylCeyla_Acey_s0101.v2.g10899.t1 NEMA_BrugiMalay_Bm4784
OG0002279: NEMA_AncylCeyla_Acey_s0101.v2.g10917.t1 NEMA_BrugiMalay_Bm6722a NEMA_BrugiMalay_Bm6722b
OG0002280: C40H1.6 NEMA_AncylCeyla_Acey_s0103.v2.g6936.t1 PPA00926
OG0002281: NEMA_AncylCeyla_Acey_s0103.v2.g6945.t1 NEMA_AncylCeyla_Acey_s0844.v2.g540.t1 NEMA_BrugiMalay_Bm2241
OG0002282: NEMA_AncylCeyla_Acey_s0104.v2.g5314.t1 NEMA_BrugiMalay_Bm1734 NEMA_BrugiMalay_Bm18224
OG0002283: NEMA_AncylCeyla_Acey_s0105.v2.g15875.t1 NEMA_BrugiMalay_Bm4984 NEMA_TrichSuis_D918_00099
OG0002284: NEMA_AncylCeyla_Acey_s0108.v2.g11443.t1 NEMA_AncylCeyla_Acey_s0108.v2.g11443.t2 NEMA_BrugiMalay_Bm2101
OG0002285: GPLIN_000965200 NEMA_AncylCeyla_Acey_s0109.v2.g12732.t1 NEMA_AncylCeyla_Acey_s0109.v2.g12732.t2
OG0002286: NEMA_AncylCeyla_Acey_s0111.v2.g15601.t1 NEMA_AncylCeyla_Acey_s0111.v2.g15601.t2 NEMA_BrugiMalay_Bm5830
OG0002287: NEMA_AncylCeyla_Acey_s0113.v2.g10876.t1 Y71F9B.9a Y71F9B.9b
OG0002288: C49F8.3 NEMA_AncylCeyla_Acey_s0115.v2.g3469.t1 NEMA_BrugiMalay_Bm2848
OG0002289: NEMA_AncylCeyla_Acey_s0115.v2.g3473.t1 NEMA_AncylCeyla_Acey_s0376.v2.g10081.t1 NEMA_AncylCeyla_Acey_s0700.v2.g11723.t1
OG0002290: C34H3.1 NEMA_AncylCeyla_Acey_s0115.v2.g3495.t1 NEMA_BrugiMalay_Bm2597
OG0002291: NEMA_AncylCeyla_Acey_s0116.v2.g2517.t1 NEMA_BrugiMalay_Bm1979a NEMA_BrugiMalay_Bm1979b
OG0002292: F47G9.3 NEMA_AncylCeyla_Acey_s0116.v2.g2544.t1 PPA45454
OG0002293: NEMA_AncylCeyla_Acey_s0116.v2.g2557.t1 NEMA_BrugiMalay_Bm5937 ppa_stranded_DN15672_c0_g1_i1
OG0002294: GPLIN_000443300 NEMA_AncylCeyla_Acey_s0119.v2.g12845.t1 Y47G6A.18
OG0002295: NEMA_AncylCeyla_Acey_s0120.v2.g8031.t1 NEMA_BrugiMalay_Bm4173a NEMA_BrugiMalay_Bm4173b
OG0002296: NEMA_AncylCeyla_Acey_s0120.v2.g8040.t1 NEMA_AncylCeyla_Acey_s0120.v2.g8041.t1 NEMA_BrugiMalay_Bm8641
OG0002297: C48E7.11 NEMA_AncylCeyla_Acey_s0120.v2.g8054.t1 NEMA_BrugiMalay_Bm9299
OG0002298: NEMA_AncylCeyla_Acey_s0122.v2.g7209.t1 NEMA_BrugiMalay_Bm4178 PPA38216
OG0002299: GPLIN_001510500 NEMA_AncylCeyla_Acey_s0122.v2.g7218.t1 PPA33669
OG0002300: C14A4.10 NEMA_AncylCeyla_Acey_s0123.v2.g13177.t1 NEMA_BrugiMalay_Bm2185
OG0002301: NEMA_AncylCeyla_Acey_s0125.v2.g16270.t1 NEMA_TrichSuis_D918_08747 Y54G11A.9
OG0002302: NEMA_AncylCeyla_Acey_s0127.v2.g3637.t1 NEMA_BrugiMalay_Bm10928a NEMA_BrugiMalay_Bm10928b
OG0002303: NEMA_AncylCeyla_Acey_s0127.v2.g3644.t1 NEMA_BrugiMalay_Bm1097b T24F1.7
OG0002304: NEMA_AncylCeyla_Acey_s0128.v2.g11782.t1 T11B7.3a T11B7.3b
OG0002305: NEMA_AncylCeyla_Acey_s0131.v2.g2122.t1 NEMA_AncylCeyla_Acey_s0131.v2.g2126.t1 NEMA_AncylCeyla_Acey_s1043.v2.g24.t1
OG0002306: F46C5.9 NEMA_AncylCeyla_Acey_s0131.v2.g2142.t1 NEMA_BrugiMalay_Bm4140
OG0002307: GPLIN_000640700 NEMA_AncylCeyla_Acey_s0131.v2.g2150.t1 NEMA_BrugiMalay_Bm5255
OG0002308: NEMA_AncylCeyla_Acey_s0132.v2.g18777.t1 NEMA_AncylCeyla_Acey_s0132.v2.g18777.t2 NEMA_AncylCeyla_Acey_s0282.v2.g632.t1
OG0002309: NEMA_AncylCeyla_Acey_s0134.v2.g13396.t1 NEMA_BrugiMalay_Bm1829a NEMA_BrugiMalay_Bm1829b
OG0002310: NEMA_AncylCeyla_Acey_s0137.v2.g6052.t1 NEMA_BrugiMalay_Bm7534 ZK686.3
OG0002311: NEMA_AncylCeyla_Acey_s0139.v2.g19172.t1 NEMA_AncylCeyla_Acey_s0139.v2.g19172.t2 NEMA_AncylCeyla_Acey_s0139.v2.g19172.t3
OG0002312: NEMA_AncylCeyla_Acey_s0141.v2.g19214.t1 NEMA_BrugiMalay_Bm4496 ppa_stranded_DN28919_c1_g3_i1
OG0002313: NEMA_AncylCeyla_Acey_s0141.v2.g19217.t1 NEMA_BrugiMalay_Bm3565b NEMA_TrichSuis_D918_09055
OG0002314: NEMA_AncylCeyla_Acey_s0142.v2.g18809.t1 NEMA_BrugiMalay_Bm5203 R04B3.3
OG0002315: GPLIN_001468700 NEMA_AncylCeyla_Acey_s0143.v2.g2692.t1 NEMA_TrichSuis_D918_05313
OG0002316: NEMA_AncylCeyla_Acey_s0143.v2.g2695.t1 NEMA_BrugiMalay_Bm3720 NEMA_TrichSuis_D918_08782
OG0002317: GPLIN_000935200 NEMA_AncylCeyla_Acey_s0143.v2.g2717.t1 NEMA_BrugiMalay_Bm6241
OG0002318: NEMA_AncylCeyla_Acey_s0143.v2.g2719.t1 NEMA_BrugiMalay_Bm6259a NEMA_BrugiMalay_Bm6259b
OG0002319: NEMA_AncylCeyla_Acey_s0144.v2.g1270.t1 NEMA_BrugiMalay_Bm7591 NEMA_BrugiMalay_Bm7592
OG0002320: NEMA_AncylCeyla_Acey_s0147.v2.g13859.t1 NEMA_AncylCeyla_Acey_s0147.v2.g13859.t2 PPA37810
OG0002321: NEMA_AncylCeyla_Acey_s0147.v2.g13869.t1 NEMA_AncylCeyla_Acey_s0147.v2.g13869.t2 PPA01857
OG0002322: GPLIN_000848800 NEMA_AncylCeyla_Acey_s0147.v2.g13881.t1 NEMA_AncylCeyla_Acey_s0147.v2.g13881.t2
OG0002323: F59F5.7 NEMA_AncylCeyla_Acey_s0148.v2.g14850.t1 PPA18720
OG0002324: C38C6.3 NEMA_AncylCeyla_Acey_s0149.v2.g17593.t1 PPA18496
OG0002325: NEMA_AncylCeyla_Acey_s0151.v2.g12608.t1 PPA38545 ZK678.8
OG0002326: F29B9.9a F29B9.9b NEMA_AncylCeyla_Acey_s0152.v2.g1058.t1
OG0002327: NEMA_AncylCeyla_Acey_s0153.v2.g11895.t1 NEMA_BrugiMalay_Bm18207 PPA15954
OG0002328: GPLIN_000065200 NEMA_AncylCeyla_Acey_s0154.v2.g3230.t1 ppa_stranded_DN15720_c0_g1_i1
OG0002329: GPLIN_000805000 GPLIN_001443500 NEMA_AncylCeyla_Acey_s0158.v2.g17618.t1
OG0002330: NEMA_AncylCeyla_Acey_s0160.v2.g14942.t1 NEMA_AncylCeyla_Acey_s0160.v2.g14942.t2 NEMA_AncylCeyla_Acey_s0160.v2.g14942.t3
OG0002331: NEMA_AncylCeyla_Acey_s0161.v2.g12633.t1 NEMA_AncylCeyla_Acey_s0161.v2.g12633.t2 T06C12.6
OG0002332: NEMA_AncylCeyla_Acey_s0162.v2.g15282.t1 NEMA_BrugiMalay_Bm14060 PPA41371
OG0002333: NEMA_AncylCeyla_Acey_s0163.v2.g9779.t1 NEMA_BrugiMalay_Bm11981 NEMA_TrichSuis_D918_05423
OG0002334: C26F1.1a C26F1.1b NEMA_AncylCeyla_Acey_s0165.v2.g5485.t1
OG0002335: F09E5.11 GPLIN_001033800 NEMA_AncylCeyla_Acey_s0166.v2.g7861.t1
OG0002336: NEMA_AncylCeyla_Acey_s0170.v2.g13320.t1 NEMA_BrugiMalay_Bm2585 NEMA_TrichSuis_D918_06608
OG0002337: NEMA_AncylCeyla_Acey_s0170.v2.g13332.t1 PPA26009 Y18H1A.9
OG0002338: GPLIN_000116100 GPLIN_000855000 NEMA_AncylCeyla_Acey_s0172.v2.g248.t1
OG0002339: NEMA_AncylCeyla_Acey_s0172.v2.g253.t1 PPA27725 PPA33870
OG0002340: GPLIN_001210200 NEMA_AncylCeyla_Acey_s0174.v2.g11920.t1 NEMA_AncylCeyla_Acey_s0410.v2.g8065.t1
OG0002341: GPLIN_000303800 NEMA_AncylCeyla_Acey_s0179.v2.g18440.t1 NEMA_BrugiMalay_Bm4281
OG0002342: NEMA_AncylCeyla_Acey_s0181.v2.g15776.t1 NEMA_BrugiMalay_Bm2486b NEMA_BrugiMalay_Bm2486c
OG0002343: NEMA_AncylCeyla_Acey_s0181.v2.g15793.t1 NEMA_BrugiMalay_Bm6972 Y65B4A.8
OG0002344: NEMA_AncylCeyla_Acey_s0182.v2.g8848.t1 NEMA_BrugiMalay_Bm476a NEMA_BrugiMalay_Bm476b
OG0002345: NEMA_AncylCeyla_Acey_s0183.v2.g18956.t1 NEMA_BrugiMalay_Bm12250 NEMA_TrichSuis_D918_03266
OG0002346: NEMA_AncylCeyla_Acey_s0183.v2.g18961.t1 NEMA_TrichSuis_D918_01773 ppa_stranded_DN25570_c1_g1_i1
OG0002347: D2023.6 NEMA_AncylCeyla_Acey_s0183.v2.g18963.t1 NEMA_BrugiMalay_Bm13822
OG0002348: F46H6.1 NEMA_AncylCeyla_Acey_s0185.v2.g17547.t1 NEMA_BrugiMalay_Bm14029
OG0002349: NEMA_AncylCeyla_Acey_s0185.v2.g17563.t1 ZC449.1 ppa_stranded_DN15386_c0_g1_i1
OG0002350: NEMA_AncylCeyla_Acey_s0185.v2.g17568.t1 NEMA_BrugiMalay_Bm17942 NEMA_TrichSuis_D918_05938
OG0002351: NEMA_AncylCeyla_Acey_s0185.v2.g17576.t1 NEMA_AncylCeyla_Acey_s0185.v2.g17576.t2 PPA25035
OG0002352: C26B9.2 NEMA_AncylCeyla_Acey_s0186.v2.g6171.t1 PPA13616
OG0002353: C29F3.3 F43C11.3 NEMA_AncylCeyla_Acey_s0189.v2.g2234.t1
OG0002354: NEMA_AncylCeyla_Acey_s0190.v2.g2412.t1 NEMA_BrugiMalay_Bm2867a NEMA_BrugiMalay_Bm2867b
OG0002355: NEMA_AncylCeyla_Acey_s0190.v2.g2413.t1 NEMA_BrugiMalay_Bm3451 NEMA_TrichSuis_D918_06401
OG0002356: NEMA_AncylCeyla_Acey_s0190.v2.g2414.t1 NEMA_AncylCeyla_Acey_s0190.v2.g2414.t2 NEMA_BrugiMalay_Bm7529
OG0002357: GPLIN_001263100 NEMA_AncylCeyla_Acey_s0190.v2.g2418.t1 NEMA_BrugiMalay_Bm11025
OG0002358: NEMA_AncylCeyla_Acey_s0193.v2.g17232.t1 PPA19265 ZK1307.2
OG0002359: C18E9.7 NEMA_AncylCeyla_Acey_s0193.v2.g17238.t1 NEMA_TrichSuis_D918_08684
OG0002360: NEMA_AncylCeyla_Acey_s0196.v2.g1156.t1 NEMA_BrugiMalay_Bm6879 PPA33959
OG0002361: NEMA_AncylCeyla_Acey_s0197.v2.g18730.t1 NEMA_BrugiMalay_Bm11294a NEMA_BrugiMalay_Bm11294b
OG0002362: M04B2.5a M04B2.5c NEMA_AncylCeyla_Acey_s0199.v2.g3659.t1
OG0002363: NEMA_AncylCeyla_Acey_s0200.v2.g13975.t1 NEMA_BrugiMalay_Bm6266 W09G12.10
OG0002364: GPLIN_000715000 NEMA_AncylCeyla_Acey_s0203.v2.g2793.t1 NEMA_BrugiMalay_Bm5744
OG0002365: GPLIN_000675900 NEMA_AncylCeyla_Acey_s0205.v2.g5625.t1 NEMA_BrugiMalay_Bm6247
OG0002366: C48E7.10 NEMA_AncylCeyla_Acey_s0205.v2.g5636.t1 NEMA_AncylCeyla_Acey_s0205.v2.g5637.t1
OG0002367: NEMA_AncylCeyla_Acey_s0206.v2.g17326.t1 NEMA_BrugiMalay_Bm6602a NEMA_BrugiMalay_Bm6602b
OG0002368: GPLIN_000705300 NEMA_AncylCeyla_Acey_s0207.v2.g12433.t1 NEMA_BrugiMalay_Bm13691
OG0002369: NEMA_AncylCeyla_Acey_s0208.v2.g13790.t1 NEMA_BrugiMalay_Bm5215 R05D3.9
OG0002370: NEMA_AncylCeyla_Acey_s0209.v2.g18326.t1 NEMA_BrugiMalay_Bm3087 NEMA_TrichSuis_D918_08334
OG0002371: GPLIN_000472400 NEMA_AncylCeyla_Acey_s0210.v2.g7150.t1 NEMA_BrugiMalay_Bm1861
OG0002372: NEMA_AncylCeyla_Acey_s0212.v2.g18952.t1 Y18H1A.13 ppa_stranded_DN12219_c0_g1_i1
OG0002373: JC8.2 NEMA_AncylCeyla_Acey_s0214.v2.g14887.t1 ppa_stranded_DN31595_c3_g1_i3
OG0002374: NEMA_AncylCeyla_Acey_s0214.v2.g14899.t1 NEMA_BrugiMalay_Bm3118a NEMA_BrugiMalay_Bm3118b
OG0002375: GPLIN_000211900 GPLIN_000360100 NEMA_AncylCeyla_Acey_s0215.v2.g14823.t1
OG0002376: NEMA_AncylCeyla_Acey_s0216.v2.g16577.t1 PPA12940 T23B12.5
OG0002377: F57H12.2 GPLIN_000406200 NEMA_AncylCeyla_Acey_s0217.v2.g2497.t1
OG0002378: NEMA_AncylCeyla_Acey_s0217.v2.g2502.t1 NEMA_AncylCeyla_Acey_s0217.v2.g2502.t2 PPA14347
OG0002379: C01B12.1 NEMA_AncylCeyla_Acey_s0219.v2.g10064.t1 ppa_stranded_DN26019_c0_g1_i1
OG0002380: GPLIN_001384600 NEMA_AncylCeyla_Acey_s0221.v2.g605.t1 NEMA_BrugiMalay_Bm3537
OG0002381: NEMA_AncylCeyla_Acey_s0221.v2.g620.t1 NEMA_BrugiMalay_Bm4955a NEMA_BrugiMalay_Bm4955b
OG0002382: NEMA_AncylCeyla_Acey_s0222.v2.g15555.t1 PPA00497 ppa_stranded_DN31074_c0_g1_i1
OG0002383: BE10.2 NEMA_AncylCeyla_Acey_s0222.v2.g15569.t1 ppa_stranded_DN25852_c0_g1_i1
OG0002384: NEMA_AncylCeyla_Acey_s0223.v2.g937.t1 NEMA_BrugiMalay_Bm5088a ppa_stranded_DN2344_c0_g1_i1
OG0002385: GPLIN_001155100 NEMA_AncylCeyla_Acey_s0227.v2.g7987.t1 NEMA_BrugiMalay_Bm4545
OG0002386: GPLIN_000451700 NEMA_AncylCeyla_Acey_s0227.v2.g8002.t1 NEMA_BrugiMalay_Bm2489
OG0002387: NEMA_AncylCeyla_Acey_s0227.v2.g8005.t1 NEMA_BrugiMalay_Bm7022a NEMA_BrugiMalay_Bm7022b
OG0002388: GPLIN_000127600 NEMA_AncylCeyla_Acey_s0228.v2.g5705.t1 NEMA_BrugiMalay_Bm8942
OG0002389: NEMA_AncylCeyla_Acey_s0230.v2.g6660.t1 NEMA_BrugiMalay_Bm14030 ppa_stranded_DN31610_c0_g6_i1
OG0002390: NEMA_AncylCeyla_Acey_s0231.v2.g17005.t1 NEMA_BrugiMalay_Bm10623 PPA18991
OG0002391: GPLIN_000055300 NEMA_AncylCeyla_Acey_s0234.v2.g9806.t1 NEMA_BrugiMalay_Bm4070
OG0002392: NEMA_AncylCeyla_Acey_s0234.v2.g9816.t1 NEMA_BrugiMalay_Bm6170a NEMA_BrugiMalay_Bm6170b
OG0002393: NEMA_AncylCeyla_Acey_s0240.v2.g1284.t1 NEMA_BrugiMalay_Bm4079 NEMA_TrichSuis_D918_00259
OG0002394: NEMA_AncylCeyla_Acey_s0243.v2.g522.t1 NEMA_BrugiMalay_Bm4907a NEMA_BrugiMalay_Bm4907b
OG0002395: NEMA_AncylCeyla_Acey_s0243.v2.g527.t1 NEMA_BrugiMalay_Bm5729 T11G6.3
OG0002396: GPLIN_000011600 GPLIN_000097000 NEMA_AncylCeyla_Acey_s0243.v2.g535.t1
OG0002397: GPLIN_001619500 K04G11.2 NEMA_AncylCeyla_Acey_s0249.v2.g3998.t1
OG0002398: NEMA_AncylCeyla_Acey_s0250.v2.g6396.t1 NEMA_AncylCeyla_Acey_s0638.v2.g18453.t1 NEMA_AncylCeyla_Acey_s0847.v2.g9744.t1
OG0002399: NEMA_AncylCeyla_Acey_s0250.v2.g6408.t1 NEMA_BrugiMalay_Bm4201c NEMA_BrugiMalay_Bm4201d
OG0002400: NEMA_AncylCeyla_Acey_s0251.v2.g11740.t1 NEMA_BrugiMalay_Bm6891 ppa_stranded_DN26025_c0_g1_i1
OG0002401: NEMA_AncylCeyla_Acey_s0253.v2.g1791.t1 NEMA_BrugiMalay_Bm7418 ZK20.5
OG0002402: C56G7.1 NEMA_AncylCeyla_Acey_s0253.v2.g1801.t1 NEMA_BrugiMalay_Bm2987a
OG0002403: NEMA_AncylCeyla_Acey_s0257.v2.g17112.t1 NEMA_BrugiMalay_Bm6369a NEMA_BrugiMalay_Bm6369b
OG0002404: NEMA_AncylCeyla_Acey_s0257.v2.g17115.t1 NEMA_BrugiMalay_Bm6363a NEMA_BrugiMalay_Bm6363b
OG0002405: NEMA_AncylCeyla_Acey_s0259.v2.g154.t1 NEMA_BrugiMalay_Bm2478a NEMA_BrugiMalay_Bm2478b
OG0002406: NEMA_AncylCeyla_Acey_s0260.v2.g4750.t1 NEMA_BrugiMalay_Bm7959 ppa_stranded_DN25248_c0_g2_i1
OG0002407: NEMA_AncylCeyla_Acey_s0261.v2.g18922.t1 PPA10984 PPA25223
OG0002408: F46G11.6 NEMA_AncylCeyla_Acey_s0263.v2.g13473.t1 NEMA_BrugiMalay_Bm4164
OG0002409: NEMA_AncylCeyla_Acey_s0268.v2.g12997.t1 NEMA_TrichSuis_D918_03449 NEMA_TrichSuis_D918_08220
OG0002410: NEMA_AncylCeyla_Acey_s0271.v2.g1143.t1 NEMA_AncylCeyla_Acey_s0271.v2.g1143.t2 NEMA_BrugiMalay_Bm6531
OG0002411: NEMA_AncylCeyla_Acey_s0273.v2.g16085.t1 PPA17840 T03F6.3
OG0002412: NEMA_AncylCeyla_Acey_s0275.v2.g10821.t1 NEMA_AncylCeyla_Acey_s0275.v2.g10822.t1 NEMA_BrugiMalay_Bm2527
OG0002413: NEMA_AncylCeyla_Acey_s0276.v2.g15804.t1 NEMA_TrichSuis_D918_03627 ppa_stranded_DN18993_c0_g2_i1
OG0002414: NEMA_AncylCeyla_Acey_s0277.v2.g13999.t1 NEMA_BrugiMalay_Bm5141a NEMA_BrugiMalay_Bm5141b
OG0002415: NEMA_AncylCeyla_Acey_s0280.v2.g13448.t1 NEMA_BrugiMalay_Bm4670a NEMA_BrugiMalay_Bm4670b
OG0002416: NEMA_AncylCeyla_Acey_s0283.v2.g6363.t1 NEMA_BrugiMalay_Bm6138a NEMA_BrugiMalay_Bm6138b
OG0002417: NEMA_AncylCeyla_Acey_s0283.v2.g6364.t1 NEMA_AncylCeyla_Acey_s0283.v2.g6367.t1 NEMA_AncylCeyla_Acey_s0283.v2.g6367.t2
OG0002418: NEMA_AncylCeyla_Acey_s0284.v2.g16104.t1 PPA37812 T19C4.1
OG0002419: NEMA_AncylCeyla_Acey_s0285.v2.g17279.t1 NEMA_BrugiMalay_Bm8928 PPA24537
OG0002420: GPLIN_000719800 GPLIN_000720000 NEMA_AncylCeyla_Acey_s0287.v2.g12666.t1
OG0002421: GPLIN_000688500 NEMA_AncylCeyla_Acey_s0287.v2.g12673.t1 NEMA_BrugiMalay_Bm12685
OG0002422: NEMA_AncylCeyla_Acey_s0290.v2.g7120.t1 NEMA_BrugiMalay_Bm6224a NEMA_BrugiMalay_Bm6224b
OG0002423: NEMA_AncylCeyla_Acey_s0301.v2.g1087.t1 NEMA_BrugiMalay_Bm2285a NEMA_BrugiMalay_Bm2285b
OG0002424: GPLIN_000265300 NEMA_AncylCeyla_Acey_s0301.v2.g1088.t1 NEMA_BrugiMalay_Bm2284
OG0002425: GPLIN_000595900 NEMA_AncylCeyla_Acey_s0302.v2.g12831.t1 NEMA_BrugiMalay_Bm3386
OG0002426: NEMA_AncylCeyla_Acey_s0305.v2.g13851.t1 NEMA_AncylCeyla_Acey_s0305.v2.g13851.t2 NEMA_BrugiMalay_Bm6603
OG0002427: NEMA_AncylCeyla_Acey_s0306.v2.g13950.t1 NEMA_BrugiMalay_Bm14001a NEMA_BrugiMalay_Bm14001b
OG0002428: NEMA_AncylCeyla_Acey_s0306.v2.g13951.t1 NEMA_AncylCeyla_Acey_s0306.v2.g13951.t2 NEMA_AncylCeyla_Acey_s0306.v2.g13951.t3
OG0002429: NEMA_AncylCeyla_Acey_s0312.v2.g2171.t1 NEMA_BrugiMalay_Bm5834b ppa_stranded_DN20930_c0_g1_i1
OG0002430: NEMA_AncylCeyla_Acey_s0314.v2.g575.t1 NEMA_TrichSuis_D918_00944 PPA28023
OG0002431: NEMA_AncylCeyla_Acey_s0314.v2.g598.t1 ppa_stranded_DN21861_c0_g1_i1 ppa_stranded_DN28912_c0_g1_i1
OG0002432: GPLIN_000003300 NEMA_AncylCeyla_Acey_s0315.v2.g11872.t1 NEMA_BrugiMalay_Bm6658
OG0002433: NEMA_AncylCeyla_Acey_s0316.v2.g12021.t1 NEMA_BrugiMalay_Bm13741 NEMA_TrichSuis_D918_00761
OG0002434: NEMA_AncylCeyla_Acey_s0317.v2.g17142.t1 NEMA_BrugiMalay_Bm15a NEMA_BrugiMalay_Bm15b
OG0002435: M195.1 NEMA_AncylCeyla_Acey_s0318.v2.g17036.t1 NEMA_AncylCeyla_Acey_s0318.v2.g17037.t1
OG0002436: NEMA_AncylCeyla_Acey_s0320.v2.g3706.t1 NEMA_BrugiMalay_Bm3049 ppa_stranded_DN18662_c0_g1_i2
OG0002437: F49E11.2 NEMA_AncylCeyla_Acey_s0321.v2.g10760.t1 ppa_stranded_DN27544_c1_g1_i1
OG0002438: NEMA_AncylCeyla_Acey_s0323.v2.g16067.t1 W02B12.13a W02B12.13b
OG0002439: NEMA_AncylCeyla_Acey_s0324.v2.g12026.t1 NEMA_BrugiMalay_Bm4374a NEMA_BrugiMalay_Bm4374b
OG0002440: NEMA_AncylCeyla_Acey_s0327.v2.g7284.t1 NEMA_BrugiMalay_Bm13988a T16H12.4
OG0002441: GPLIN_000738700 NEMA_AncylCeyla_Acey_s0327.v2.g7290.t1 NEMA_BrugiMalay_Bm10922
OG0002442: NEMA_AncylCeyla_Acey_s0329.v2.g18225.t1 NEMA_AncylCeyla_Acey_s0329.v2.g18226.t1 NEMA_AncylCeyla_Acey_s0329.v2.g18227.t1
OG0002443: NEMA_AncylCeyla_Acey_s0329.v2.g18237.t1 NEMA_AncylCeyla_transcript_Acey_s0046.g1335.t1 NEMA_AncylCeyla_transcript_Acey_s0046.g1335.t2
OG0002444: NEMA_AncylCeyla_Acey_s0330.v2.g17850.t1 NEMA_BrugiMalay_Bm5771 NEMA_TrichSuis_D918_07630
OG0002445: NEMA_AncylCeyla_Acey_s0330.v2.g17859.t1 NEMA_BrugiMalay_Bm7404 PPA02242
OG0002446: GPLIN_000906900 NEMA_AncylCeyla_Acey_s0339.v2.g17539.t1 NEMA_BrugiMalay_Bm7378
OG0002447: GPLIN_000265900 NEMA_AncylCeyla_Acey_s0342.v2.g15214.t1 ppa_stranded_DN22978_c1_g1_i2
OG0002448: GPLIN_000190800 NEMA_AncylCeyla_Acey_s0343.v2.g12243.t1 NEMA_BrugiMalay_Bm5376
OG0002449: NEMA_AncylCeyla_Acey_s0345.v2.g12817.t1 NEMA_BrugiMalay_Bm9654a NEMA_BrugiMalay_Bm9654b
OG0002450: F22F4.1 NEMA_AncylCeyla_Acey_s0354.v2.g17665.t1 PPA10264
OG0002451: NEMA_AncylCeyla_Acey_s0355.v2.g7490.t1 NEMA_AncylCeyla_Acey_s0355.v2.g7490.t2 NEMA_BrugiMalay_Bm7417
OG0002452: NEMA_AncylCeyla_Acey_s0359.v2.g2397.t1 NEMA_BrugiMalay_Bm1777a NEMA_BrugiMalay_Bm1777b
OG0002453: GPLIN_000763800 NEMA_AncylCeyla_Acey_s0359.v2.g2398.t1 NEMA_BrugiMalay_Bm1771
OG0002454: NEMA_AncylCeyla_Acey_s0362.v2.g498.t1 NEMA_BrugiMalay_Bm3336 NEMA_TrichSuis_D918_09513
OG0002455: NEMA_AncylCeyla_Acey_s0368.v2.g12049.t1 NEMA_BrugiMalay_Bm3764 PPA40240
OG0002456: NEMA_AncylCeyla_Acey_s0368.v2.g12056.t1 NEMA_BrugiMalay_Bm3464 NEMA_TrichSuis_D918_07178
OG0002457: GPLIN_000473300 NEMA_AncylCeyla_Acey_s0376.v2.g10082.t1 NEMA_BrugiMalay_Bm6495
OG0002458: GPLIN_000525400 NEMA_AncylCeyla_Acey_s0378.v2.g9731.t1 NEMA_BrugiMalay_Bm13893
OG0002459: GPLIN_000507200 NEMA_AncylCeyla_Acey_s0380.v2.g6727.t1 NEMA_BrugiMalay_Bm7571
OG0002460: NEMA_AncylCeyla_Acey_s0384.v2.g15708.t1 NEMA_BrugiMalay_Bm5365a NEMA_BrugiMalay_Bm5365b
OG0002461: NEMA_AncylCeyla_Acey_s0392.v2.g12707.t1 NEMA_BrugiMalay_Bm9886 ppa_stranded_DN29764_c1_g2_i2
OG0002462: GPLIN_000703500 NEMA_AncylCeyla_Acey_s0392.v2.g12708.t1 ppa_stranded_DN28348_c0_g1_i1
OG0002463: F15B9.8 NEMA_AncylCeyla_Acey_s0393.v2.g19399.t1 ppa_stranded_DN20038_c0_g1_i2
OG0002464: NEMA_AncylCeyla_Acey_s0394.v2.g1242.t1 NEMA_BrugiMalay_Bm2148a NEMA_BrugiMalay_Bm2148b
OG0002465: GPLIN_000263400 NEMA_AncylCeyla_Acey_s0397.v2.g16376.t1 NEMA_BrugiMalay_Bm5016
OG0002466: NEMA_AncylCeyla_Acey_s0403.v2.g18249.t1 PPA15401 R01H2.5
OG0002467: NEMA_AncylCeyla_Acey_s0408.v2.g17275.t1 ZK1073.2a ZK1073.2b
OG0002468: NEMA_AncylCeyla_Acey_s0414.v2.g15980.t1 NEMA_BrugiMalay_Bm13964 T25B9.9
OG0002469: F12F6.9 NEMA_AncylCeyla_Acey_s0416.v2.g18387.t1 ppa_stranded_DN15609_c0_g2_i1
OG0002470: NEMA_AncylCeyla_Acey_s0419.v2.g16999.t1 NEMA_BrugiMalay_Bm2839 NEMA_BrugiMalay_Bm3306
OG0002471: Iso_D.14327.2 NEMA_AncylCeyla_Acey_s0420.v2.g16320.t1 ZC123.1
OG0002472: NEMA_AncylCeyla_Acey_s0421.v2.g18604.t1 NEMA_BrugiMalay_Bm5832 ppa_stranded_DN20813_c0_g1_i1
OG0002473: NEMA_AncylCeyla_Acey_s0428.v2.g2029.t1 NEMA_BrugiMalay_Bm11209 NEMA_TrichSuis_D918_06832
OG0002474: GPLIN_000520200 NEMA_AncylCeyla_Acey_s0433.v2.g9138.t1 NEMA_BrugiMalay_Bm2722
OG0002475: GPLIN_000396000 NEMA_AncylCeyla_Acey_s0433.v2.g9140.t1 NEMA_BrugiMalay_Bm2716
OG0002476: K10H10.4a K10H10.4b NEMA_AncylCeyla_Acey_s0441.v2.g659.t1
OG0002477: NEMA_AncylCeyla_Acey_s0442.v2.g8521.t1 NEMA_AncylCeyla_Acey_s0442.v2.g8522.t1 NEMA_BrugiMalay_Bm5921
OG0002478: NEMA_AncylCeyla_Acey_s0443.v2.g7162.t1 NEMA_BrugiMalay_Bm1780 PPA09399
OG0002479: NEMA_AncylCeyla_Acey_s0446.v2.g17193.t1 NEMA_BrugiMalay_Bm6064a NEMA_BrugiMalay_Bm6064b
OG0002480: F57B7.4 NEMA_AncylCeyla_Acey_s0448.v2.g16472.t1 NEMA_BrugiMalay_Bm4510
OG0002481: NEMA_AncylCeyla_Acey_s0449.v2.g16218.t1 PPA33487 T01D1.3
OG0002482: NEMA_AncylCeyla_Acey_s0450.v2.g17884.t1 NEMA_BrugiMalay_Bm6191 ppa_stranded_DN20323_c0_g1_i2
OG0002483: D2096.6 NEMA_AncylCeyla_Acey_s0451.v2.g2116.t1 NEMA_AncylCeyla_Acey_s0451.v2.g2116.t2
OG0002484: NEMA_AncylCeyla_Acey_s0460.v2.g17675.t1 NEMA_BrugiMalay_Bm6828a NEMA_BrugiMalay_Bm6828b
OG0002485: NEMA_AncylCeyla_Acey_s0460.v2.g17681.t1 NEMA_AncylCeyla_Acey_s0500.v2.g16835.t1 NEMA_BrugiMalay_Bm14022
OG0002486: NEMA_AncylCeyla_Acey_s0464.v2.g412.t1 NEMA_AncylCeyla_Acey_s0550.v2.g1963.t1 NEMA_BrugiMalay_Bm4912
OG0002487: NEMA_AncylCeyla_Acey_s0468.v2.g7712.t1 NEMA_BrugiMalay_Bm6750a NEMA_BrugiMalay_Bm6750b
OG0002488: NEMA_AncylCeyla_Acey_s0473.v2.g18254.t1 NEMA_TrichSuis_D918_07822 PPA28013
OG0002489: NEMA_AncylCeyla_Acey_s0475.v2.g3022.t1 NEMA_BrugiMalay_Bm10358 PPA18417
OG0002490: GPLIN_000457600 NEMA_AncylCeyla_Acey_s0476.v2.g12696.t1 NEMA_BrugiMalay_Bm4522
OG0002491: F30A10.2 NEMA_AncylCeyla_Acey_s0495.v2.g19044.t1 PPA09697
OG0002492: NEMA_AncylCeyla_Acey_s0496.v2.g1619.t1 NEMA_BrugiMalay_Bm16901 NEMA_TrichSuis_D918_00055
OG0002493: NEMA_AncylCeyla_Acey_s0497.v2.g9132.t1 NEMA_AncylCeyla_Acey_s0497.v2.g9132.t2 NEMA_AncylCeyla_transcript_Acey_s0497.g2503.t2
OG0002494: NEMA_AncylCeyla_Acey_s0499.v2.g8185.t1 NEMA_BrugiMalay_Bm1696 ppa_stranded_DN31686_c2_g2_i5
OG0002495: NEMA_AncylCeyla_Acey_s0502.v2.g14759.t1 PPA14247 PPA15993
OG0002496: NEMA_AncylCeyla_Acey_s0504.v2.g889.t1 NEMA_AncylCeyla_Acey_s0715.v2.g19053.t1 NEMA_AncylCeyla_Acey_s0715.v2.g19053.t2
OG0002497: NEMA_AncylCeyla_Acey_s0509.v2.g11882.t1 NEMA_BrugiMalay_Bm9637 PPA13746
OG0002498: GPLIN_001151400 NEMA_AncylCeyla_Acey_s0509.v2.g11885.t1 NEMA_BrugiMalay_Bm16889
OG0002499: GPLIN_000734400 GPLIN_001460600 NEMA_AncylCeyla_Acey_s0510.v2.g17224.t1
OG0002500: C53B4.8 NEMA_AncylCeyla_Acey_s0520.v2.g16457.t1 ppa_stranded_DN26862_c0_g1_i1
OG0002501: B0563.4 GPLIN_000535400 NEMA_AncylCeyla_Acey_s0520.v2.g16458.t1
OG0002502: NEMA_AncylCeyla_Acey_s0530.v2.g18498.t1 T19B10.9 ppa_stranded_DN29665_c0_g1_i1
OG0002503: NEMA_AncylCeyla_Acey_s0531.v2.g6420.t1 T05C12.4 ppa_stranded_DN16657_c0_g1_i1
OG0002504: F01E11.1 NEMA_AncylCeyla_Acey_s0540.v2.g9783.t1 PPA37615
OG0002505: GPLIN_001034300 NEMA_AncylCeyla_Acey_s0573.v2.g16341.t1 NEMA_BrugiMalay_Bm9567
OG0002506: GPLIN_000064700 NEMA_AncylCeyla_Acey_s0581.v2.g4773.t1 T21B6.5
OG0002507: NEMA_AncylCeyla_Acey_s0587.v2.g11830.t1 NEMA_AncylCeyla_Acey_s0587.v2.g11830.t2 NEMA_BrugiMalay_Bm4746
OG0002508: GPLIN_000483800 NEMA_AncylCeyla_Acey_s0588.v2.g6387.t1 NEMA_BrugiMalay_Bm2309
OG0002509: GPLIN_000952200 NEMA_AncylCeyla_Acey_s0588.v2.g6390.t1 NEMA_BrugiMalay_Bm3473
OG0002510: NEMA_AncylCeyla_Acey_s0590.v2.g12802.t1 NEMA_BrugiMalay_Bm1922a NEMA_BrugiMalay_Bm1922b
OG0002511: NEMA_AncylCeyla_Acey_s0608.v2.g13989.t1 NEMA_BrugiMalay_Bm2342 NEMA_TrichSuis_D918_05106
OG0002512: C09H10.10a C09H10.10b NEMA_AncylCeyla_Acey_s0613.v2.g17029.t1
OG0002513: NEMA_AncylCeyla_Acey_s0614.v2.g17926.t1 NEMA_BrugiMalay_Bm3675 PPA38591
OG0002514: NEMA_AncylCeyla_Acey_s0634.v2.g8119.t1 NEMA_BrugiMalay_Bm13993 ppa_stranded_DN24807_c0_g2_i1
OG0002515: NEMA_AncylCeyla_Acey_s0639.v2.g8773.t1 NEMA_BrugiMalay_Bm3692 NEMA_TrichSuis_D918_05341
OG0002516: GPLIN_001018000 NEMA_AncylCeyla_Acey_s0642.v2.g7874.t1 NEMA_BrugiMalay_Bm2266
OG0002517: NEMA_AncylCeyla_Acey_s0664.v2.g1328.t1 NEMA_BrugiMalay_Bm10512a NEMA_BrugiMalay_Bm10512b
OG0002518: NEMA_AncylCeyla_Acey_s0664.v2.g1333.t1 NEMA_BrugiMalay_Bm7269 ppa_stranded_DN27485_c0_g1_i6
OG0002519: NEMA_AncylCeyla_Acey_s0674.v2.g13336.t1 PPA33821 R07G3.6
OG0002520: NEMA_AncylCeyla_Acey_s0674.v2.g13339.t1 R07G3.7a R07G3.7b
OG0002521: NEMA_AncylCeyla_Acey_s0674.v2.g13344.t1 NEMA_BrugiMalay_Bm13779a NEMA_BrugiMalay_Bm13779b
OG0002522: NEMA_AncylCeyla_Acey_s0682.v2.g16711.t1 NEMA_BrugiMalay_Bm12361 NEMA_TrichSuis_D918_06748
OG0002523: NEMA_AncylCeyla_Acey_s0693.v2.g7105.t1 NEMA_AncylCeyla_Acey_s0693.v2.g7105.t2 NEMA_AncylCeyla_Acey_s0693.v2.g7105.t3
OG0002524: NEMA_AncylCeyla_Acey_s0702.v2.g2269.t1 PPA20999 ZK1067.7
OG0002525: NEMA_AncylCeyla_Acey_s0702.v2.g2270.t1 NEMA_AncylCeyla_Acey_s0702.v2.g2270.t2 PPA41680
OG0002526: NEMA_AncylCeyla_Acey_s0741.v2.g17212.t1 NEMA_TrichSuis_D918_01384 NEMA_TrichSuis_D918_05262
OG0002527: NEMA_AncylCeyla_Acey_s0755.v2.g6292.t1 NEMA_BrugiMalay_Bm6055 T27F6.6
OG0002528: NEMA_AncylCeyla_Acey_s0761.v2.g14841.t1 NEMA_BrugiMalay_Bm2618 NEMA_TrichSuis_D918_02983
OG0002529: NEMA_AncylCeyla_Acey_s0763.v2.g17127.t1 NEMA_BrugiMalay_Bm1949 PPA32758
OG0002530: NEMA_AncylCeyla_Acey_s0769.v2.g17836.t1 NEMA_BrugiMalay_Bm7500 PPA30846
OG0002531: NEMA_AncylCeyla_Acey_s0773.v2.g17200.t1 NEMA_BrugiMalay_Bm1912a NEMA_BrugiMalay_Bm1912b
OG0002532: NEMA_AncylCeyla_Acey_s0835.v2.g12590.t1 NEMA_BrugiMalay_Bm7283a NEMA_BrugiMalay_Bm7283b
OG0002533: GPLIN_000452000 NEMA_AncylCeyla_Acey_s0856.v2.g18793.t1 NEMA_BrugiMalay_Bm7305
OG0002534: NEMA_AncylCeyla_Acey_s0866.v2.g18266.t1 NEMA_BrugiMalay_Bm9053 ppa_stranded_DN20961_c1_g1_i1
OG0002535: NEMA_AncylCeyla_Acey_s0900.v2.g8021.t1 NEMA_AncylCeyla_Acey_s1292.v2.g12371.t1 NEMA_BrugiMalay_Bm4796
OG0002536: F09E10.6 NEMA_AncylCeyla_Acey_s0906.v2.g32.t1 NEMA_BrugiMalay_Bm10827
OG0002537: GPLIN_000104100 NEMA_AncylCeyla_Acey_s0946.v2.g16966.t1 NEMA_BrugiMalay_Bm5993
OG0002538: NEMA_AncylCeyla_Acey_s0947.v2.g2110.t1 NEMA_BrugiMalay_Bm7034a NEMA_BrugiMalay_Bm7034b
OG0002539: GPLIN_000586000 NEMA_AncylCeyla_Acey_s0961.v2.g19149.t1 NEMA_BrugiMalay_Bm7051
OG0002540: NEMA_AncylCeyla_Acey_s0969.v2.g19155.t1 NEMA_BrugiMalay_Bm5350a NEMA_BrugiMalay_Bm5350b
OG0002541: GPLIN_001164800 NEMA_AncylCeyla_Acey_s0973.v2.g18313.t1 NEMA_BrugiMalay_Bm8658
OG0002542: GPLIN_000253100 NEMA_AncylCeyla_Acey_s0995.v2.g269.t1 NEMA_BrugiMalay_Bm1803
OG0002543: GPLIN_001341400 NEMA_AncylCeyla_Acey_s1020.v2.g15088.t1 NEMA_BrugiMalay_Bm1688
OG0002544: M01F1.7 NEMA_AncylCeyla_Acey_s1087.v2.g16453.t1 NEMA_AncylCeyla_Acey_s1372.v2.g7117.t1
OG0002545: NEMA_AncylCeyla_transcript_Acey_s0001.g244.t1 NEMA_AncylCeyla_transcript_Acey_s0002.g559.t1 NEMA_AncylCeyla_transcript_Acey_s0908.g2983.t1
OG0002546: NEMA_AncylCeyla_transcript_Acey_s0002.g1151.t1 NEMA_AncylCeyla_transcript_Acey_s0074.g887.t1 NEMA_AncylCeyla_transcript_Acey_s0264.g625.t1
OG0002547: NEMA_AncylCeyla_transcript_Acey_s0002.g613.t1 NEMA_AncylCeyla_transcript_Acey_s0036.g3263.t1 NEMA_AncylCeyla_transcript_Acey_s0762.g2134.t1
OG0002548: NEMA_AncylCeyla_transcript_Acey_s0002.g872.t1 NEMA_AncylCeyla_transcript_Acey_s0014.g2470.t1 NEMA_AncylCeyla_transcript_Acey_s0145.g2471.t1
OG0002549: NEMA_AncylCeyla_transcript_Acey_s0002.g890.t1 NEMA_AncylCeyla_transcript_Acey_s0016.g3022.t1 NEMA_AncylCeyla_transcript_Acey_s0094.g2781.t1
OG0002550: NEMA_AncylCeyla_transcript_Acey_s0004.g2132.t1 NEMA_AncylCeyla_transcript_Acey_s0017.g3183.t1 NEMA_AncylCeyla_transcript_Acey_s0273.g993.t1
OG0002551: NEMA_AncylCeyla_transcript_Acey_s0005.g2623.t1 NEMA_AncylCeyla_transcript_Acey_s0059.g2965.t1 NEMA_AncylCeyla_transcript_Acey_s0060.g3140.t1
OG0002552: NEMA_AncylCeyla_transcript_Acey_s0006.g2923.t1 NEMA_AncylCeyla_transcript_Acey_s0008.g180.t1 NEMA_AncylCeyla_transcript_Acey_s0342.g3032.t1
OG0002553: NEMA_AncylCeyla_transcript_Acey_s0007.g3503.t1 NEMA_AncylCeyla_transcript_Acey_s0030.g2015.t1 NEMA_AncylCeyla_transcript_Acey_s0037.g3391.t1
OG0002554: NEMA_AncylCeyla_transcript_Acey_s0008.g367.t1 NEMA_AncylCeyla_transcript_Acey_s0012.g1655.t1 NEMA_AncylCeyla_transcript_Acey_s0498.g2529.t1
OG0002555: NEMA_AncylCeyla_transcript_Acey_s0009.g628.t1 NEMA_AncylCeyla_transcript_Acey_s0017.g3235.t1 NEMA_AncylCeyla_transcript_Acey_s0056.g2670.t1
OG0002556: NEMA_AncylCeyla_transcript_Acey_s0009.g629.t1 NEMA_AncylCeyla_transcript_Acey_s0168.g196.t1 NEMA_AncylCeyla_transcript_Acey_s0501.g2606.t1
OG0002557: NEMA_AncylCeyla_transcript_Acey_s0009.g811.t1 NEMA_AncylCeyla_transcript_Acey_s0009.g811.t2 NEMA_AncylCeyla_transcript_Acey_s0295.g1669.t1
OG0002558: NEMA_AncylCeyla_transcript_Acey_s0010.g1027.t1 NEMA_AncylCeyla_transcript_Acey_s0010.g1027.t2 NEMA_AncylCeyla_transcript_Acey_s0010.g1027.t3
OG0002559: NEMA_AncylCeyla_transcript_Acey_s0012.g1609.t1 NEMA_AncylCeyla_transcript_Acey_s0012.g1609.t2 NEMA_BrugiMalay_Bm4409
OG0002560: NEMA_AncylCeyla_transcript_Acey_s0012.g1752.t1 NEMA_AncylCeyla_transcript_Acey_s0012.g1752.t2 NEMA_AncylCeyla_transcript_Acey_s0012.g1752.t3
OG0002561: NEMA_AncylCeyla_transcript_Acey_s0012.g1781.t1 NEMA_AncylCeyla_transcript_Acey_s0012.g1781.t2 NEMA_AncylCeyla_transcript_Acey_s0012.g1781.t3
OG0002562: NEMA_AncylCeyla_transcript_Acey_s0019.g3827.t1 NEMA_AncylCeyla_transcript_Acey_s0205.g1911.t1 NEMA_AncylCeyla_transcript_Acey_s0259.g480.t1
OG0002563: NEMA_AncylCeyla_transcript_Acey_s0022.g557.t1 NEMA_AncylCeyla_transcript_Acey_s0070.g443.t1 NEMA_AncylCeyla_transcript_Acey_s0070.g443.t2
OG0002564: NEMA_AncylCeyla_transcript_Acey_s0022.g560.t1 NEMA_AncylCeyla_transcript_Acey_s0057.g2761.t1 NEMA_AncylCeyla_transcript_Acey_s0243.g3507.t1
OG0002565: F59F4.2 NEMA_AncylCeyla_transcript_Acey_s0024.g971.t1 NEMA_BrugiMalay_Bm4602
OG0002566: NEMA_AncylCeyla_transcript_Acey_s0025.g1210.t1 NEMA_AncylCeyla_transcript_Acey_s0080.g1320.t1 NEMA_AncylCeyla_transcript_Acey_s0242.g3409.t1
OG0002567: NEMA_AncylCeyla_transcript_Acey_s0025.g1277.t1 NEMA_AncylCeyla_transcript_Acey_s0025.g1277.t2 NEMA_AncylCeyla_transcript_Acey_s0143.g2362.t1
OG0002568: NEMA_AncylCeyla_transcript_Acey_s0028.g1757.t1 NEMA_AncylCeyla_transcript_Acey_s0028.g1757.t2 NEMA_AncylCeyla_transcript_Acey_s0028.g1757.t3
OG0002569: NEMA_AncylCeyla_transcript_Acey_s0030.g2037.t1 NEMA_AncylCeyla_transcript_Acey_s0166.g90.t1 NEMA_TrichSuis_D918_10020
OG0002570: NEMA_AncylCeyla_transcript_Acey_s0032.g2477.t1 NEMA_AncylCeyla_transcript_Acey_s0032.g2477.t2 NEMA_AncylCeyla_transcript_Acey_s0032.g2477.t3
OG0002571: NEMA_AncylCeyla_transcript_Acey_s0037.g3388.t1 NEMA_AncylCeyla_transcript_Acey_s0491.g2400.t1 NEMA_AncylCeyla_transcript_Acey_s0656.g1212.t1
OG0002572: NEMA_AncylCeyla_transcript_Acey_s0038.g3597.t1 NEMA_AncylCeyla_transcript_Acey_s0085.g1857.t1 NEMA_AncylCeyla_transcript_Acey_s0190.g1245.t1
OG0002573: NEMA_AncylCeyla_transcript_Acey_s0051.g2171.t1 NEMA_AncylCeyla_transcript_Acey_s0125.g1288.t1 NEMA_AncylCeyla_transcript_Acey_s0224.g2706.t1
OG0002574: NEMA_AncylCeyla_transcript_Acey_s0054.g2462.t1 NEMA_AncylCeyla_transcript_Acey_s0054.g2462.t2 NEMA_AncylCeyla_transcript_Acey_s0408.g913.t1
OG0002575: NEMA_AncylCeyla_transcript_Acey_s0057.g2778.t1 NEMA_AncylCeyla_transcript_Acey_s0057.g2778.t2 NEMA_AncylCeyla_transcript_Acey_s0057.g2778.t3
OG0002576: NEMA_AncylCeyla_transcript_Acey_s0062.g3332.t1 NEMA_AncylCeyla_transcript_Acey_s0310.g2100.t1 NEMA_AncylCeyla_transcript_Acey_s0394.g640.t1
OG0002577: NEMA_AncylCeyla_transcript_Acey_s0071.g568.t1 NEMA_AncylCeyla_transcript_Acey_s0243.g3467.t1 NEMA_AncylCeyla_transcript_Acey_s0498.g2518.t1
OG0002578: NEMA_AncylCeyla_transcript_Acey_s0084.g1796.t1 NEMA_AncylCeyla_transcript_Acey_s0084.g1796.t2 NEMA_AncylCeyla_transcript_Acey_s0084.g1796.t3
OG0002579: NEMA_AncylCeyla_transcript_Acey_s0086.g1958.t1 NEMA_BrugiMalay_Bm13858a NEMA_BrugiMalay_Bm13858b
OG0002580: NEMA_AncylCeyla_transcript_Acey_s0089.g2226.t1 NEMA_AncylCeyla_transcript_Acey_s0264.g631.t1 NEMA_AncylCeyla_transcript_Acey_s0520.g2852.t1
OG0002581: NEMA_AncylCeyla_transcript_Acey_s0090.g2333.t1 NEMA_AncylCeyla_transcript_Acey_s0516.g2801.t1 NEMA_AncylCeyla_transcript_Acey_s0516.g2801.t2
OG0002582: NEMA_AncylCeyla_transcript_Acey_s0092.g2606.t1 NEMA_AncylCeyla_transcript_Acey_s0266.g705.t1 NEMA_AncylCeyla_transcript_Acey_s0433.g1385.t1
OG0002583: NEMA_AncylCeyla_transcript_Acey_s0094.g2762.t1 NEMA_AncylCeyla_transcript_Acey_s0094.g2762.t2 NEMA_AncylCeyla_transcript_Acey_s0174.g469.t1
OG0002584: NEMA_AncylCeyla_transcript_Acey_s0100.g3255.t1 NEMA_AncylCeyla_transcript_Acey_s0443.g1552.t1 NEMA_AncylCeyla_transcript_Acey_s0443.g1552.t2
OG0002585: NEMA_AncylCeyla_transcript_Acey_s0105.g3701.t1 NEMA_AncylCeyla_transcript_Acey_s0256.g362.t1 NEMA_AncylCeyla_transcript_Acey_s0256.g362.t2
OG0002586: NEMA_AncylCeyla_transcript_Acey_s0107.g3811.t1 NEMA_AncylCeyla_transcript_Acey_s0107.g3811.t2 NEMA_AncylCeyla_transcript_Acey_s0107.g3811.t3
OG0002587: NEMA_AncylCeyla_transcript_Acey_s0108.g81.t1 NEMA_TrichSuis_D918_07506 NEMA_TrichSuis_D918_10158
OG0002588: NEMA_AncylCeyla_transcript_Acey_s0120.g914.t1 NEMA_AncylCeyla_transcript_Acey_s0120.g914.t2 NEMA_AncylCeyla_transcript_Acey_s0120.g914.t3
OG0002589: NEMA_AncylCeyla_transcript_Acey_s0127.g1380.t1 NEMA_AncylCeyla_transcript_Acey_s0127.g1380.t2 NEMA_AncylCeyla_transcript_Acey_s0127.g1380.t3
OG0002590: NEMA_AncylCeyla_transcript_Acey_s0134.g1873.t1 NEMA_AncylCeyla_transcript_Acey_s0134.g1873.t2 NEMA_AncylCeyla_transcript_Acey_s0134.g1873.t3
OG0002591: NEMA_AncylCeyla_transcript_Acey_s0151.g2826.t1 NEMA_AncylCeyla_transcript_Acey_s0151.g2826.t2 NEMA_AncylCeyla_transcript_Acey_s0343.g3068.t1
OG0002592: NEMA_AncylCeyla_transcript_Acey_s0158.g3256.t1 NEMA_AncylCeyla_transcript_Acey_s0158.g3256.t2 NEMA_AncylCeyla_transcript_Acey_s0158.g3256.t3
OG0002593: NEMA_AncylCeyla_transcript_Acey_s0162.g3445.t1 NEMA_AncylCeyla_transcript_Acey_s0241.g3370.t1 NEMA_AncylCeyla_transcript_Acey_s0381.g350.t1
OG0002594: NEMA_AncylCeyla_transcript_Acey_s0228.g2866.t1 NEMA_AncylCeyla_transcript_Acey_s0228.g2866.t2 NEMA_AncylCeyla_transcript_Acey_s0228.g2866.t3
OG0002595: NEMA_AncylCeyla_transcript_Acey_s0236.g3221.t1 NEMA_AncylCeyla_transcript_Acey_s0640.g1011.t1 NEMA_AncylCeyla_transcript_Acey_s0640.g1016.t1
OG0002596: NEMA_AncylCeyla_transcript_Acey_s0242.g3438.t1 NEMA_AncylCeyla_transcript_Acey_s0242.g3438.t2 NEMA_AncylCeyla_transcript_Acey_s0242.g3438.t3
OG0002597: NEMA_AncylCeyla_transcript_Acey_s0254.g293.t1 NEMA_AncylCeyla_transcript_Acey_s0784.g2333.t1 NEMA_AncylCeyla_transcript_Acey_s0784.g2333.t2
OG0002598: NEMA_AncylCeyla_transcript_Acey_s0323.g2490.t1 NEMA_AncylCeyla_transcript_Acey_s0323.g2490.t2 NEMA_AncylCeyla_transcript_Acey_s0323.g2490.t3
OG0002599: NEMA_AncylCeyla_transcript_Acey_s0466.g1977.t1 NEMA_AncylCeyla_transcript_Acey_s0466.g1977.t2 NEMA_AncylCeyla_transcript_Acey_s0466.g1977.t3
OG0002600: NEMA_AncylCeyla_transcript_Acey_s0526.g2951.t1 NEMA_AncylCeyla_transcript_Acey_s0526.g2951.t2 NEMA_AncylCeyla_transcript_Acey_s0781.g2308.t1
OG0002601: NEMA_AncylCeyla_transcript_Acey_s0700.g1641.t1 NEMA_AncylCeyla_transcript_Acey_s0700.g1641.t2 NEMA_AncylCeyla_transcript_Acey_s0700.g1641.t3
OG0002602: NEMA_AncylCeyla_transcript_Acey_s0701.g1653.t1 NEMA_AncylCeyla_transcript_Acey_s0701.g1653.t2 NEMA_AncylCeyla_transcript_Acey_s0701.g1653.t3
OG0002603: NEMA_AncylCeyla_transcript_Acey_s0713.g1748.t1 NEMA_AncylCeyla_transcript_Acey_s0713.g1748.t2 NEMA_AncylCeyla_transcript_Acey_s0713.g1748.t3
OG0002604: NEMA_AncylCeyla_transcript_Acey_s0835.g2594.t1 NEMA_AncylCeyla_transcript_Acey_s0835.g2594.t2 PPA03063
OG0002605: K04C2.5 NEMA_AncylCeyla_transcript_Acey_s0900.g2946.t1 NEMA_BrugiMalay_Bm253
OG0002606: GPLIN_000580400 NEMA_BrugiMalay_Bm10013 NEMA_TrichSuis_D918_00819
OG0002607: NEMA_BrugiMalay_Bm10060a NEMA_BrugiMalay_Bm10060b NEMA_TrichSuis_D918_00926
OG0002608: NEMA_BrugiMalay_Bm1007 NEMA_BrugiMalay_Bm13573a NEMA_BrugiMalay_Bm13573b
OG0002609: NEMA_BrugiMalay_Bm10305 NEMA_BrugiMalay_Bm5040 PPA24947
OG0002610: GPLIN_000588100 NEMA_BrugiMalay_Bm10312b NEMA_BrugiMalay_Bm10312c
OG0002611: NEMA_BrugiMalay_Bm10375 NEMA_BrugiMalay_Bm10376 NEMA_BrugiMalay_Bm17599
OG0002612: NEMA_BrugiMalay_Bm10386a NEMA_BrugiMalay_Bm10386b NEMA_TrichSuis_D918_01094
OG0002613: NEMA_BrugiMalay_Bm1051a NEMA_BrugiMalay_Bm1051b NEMA_BrugiMalay_Bm1051c
OG0002614: NEMA_BrugiMalay_Bm10531a NEMA_BrugiMalay_Bm10531b NEMA_TrichSuis_D918_06725
OG0002615: NEMA_BrugiMalay_Bm10540a NEMA_BrugiMalay_Bm10540b NEMA_BrugiMalay_Bm17272
OG0002616: NEMA_BrugiMalay_Bm10679a NEMA_BrugiMalay_Bm10679b PPA33425
OG0002617: NEMA_BrugiMalay_Bm10746 NEMA_TrichSuis_D918_02361 NEMA_TrichSuis_D918_09221
OG0002618: GPLIN_001027000 NEMA_BrugiMalay_Bm10794 NEMA_TrichSuis_D918_03199
OG0002619: NEMA_BrugiMalay_Bm10925a NEMA_BrugiMalay_Bm10925b NEMA_BrugiMalay_Bm10925c
OG0002620: NEMA_BrugiMalay_Bm1093a NEMA_BrugiMalay_Bm1093b NEMA_BrugiMalay_Bm1093c
OG0002621: GPLIN_000180200 NEMA_BrugiMalay_Bm10947a NEMA_BrugiMalay_Bm10947b
OG0002622: GPLIN_001608800 NEMA_BrugiMalay_Bm11070 NEMA_BrugiMalay_Bm2191
OG0002623: GPLIN_000088100 NEMA_BrugiMalay_Bm11135 NEMA_TrichSuis_D918_01067
OG0002624: GPLIN_001043800 GPLIN_001356400 NEMA_BrugiMalay_Bm11148
OG0002625: NEMA_BrugiMalay_Bm11149a NEMA_BrugiMalay_Bm11149b NEMA_BrugiMalay_Bm2827
OG0002626: NEMA_BrugiMalay_Bm11304a NEMA_BrugiMalay_Bm11304b NEMA_TrichSuis_D918_06395
OG0002627: NEMA_BrugiMalay_Bm11314 NEMA_TrichSuis_D918_01776 NEMA_TrichSuis_D918_01777
OG0002628: GPLIN_000693600 NEMA_BrugiMalay_Bm11475a NEMA_BrugiMalay_Bm11475b
OG0002629: NEMA_BrugiMalay_Bm11627 NEMA_BrugiMalay_Bm7334a NEMA_BrugiMalay_Bm7334b
OG0002630: NEMA_BrugiMalay_Bm1165a NEMA_BrugiMalay_Bm1165b NEMA_TrichSuis_D918_08026
OG0002631: NEMA_BrugiMalay_Bm12000a NEMA_BrugiMalay_Bm12000b NEMA_BrugiMalay_Bm12000c
OG0002632: GPLIN_001365400 NEMA_BrugiMalay_Bm12018 NEMA_TrichSuis_D918_04908
OG0002633: GPLIN_001275300 NEMA_BrugiMalay_Bm12036a NEMA_BrugiMalay_Bm12036b
OG0002634: NEMA_BrugiMalay_Bm12060 NEMA_TrichSuis_D918_07479 isototal.2808.1
OG0002635: GPLIN_000134200 NEMA_BrugiMalay_Bm12185 NEMA_TrichSuis_D918_05661
OG0002636: GPLIN_001128700 GPLIN_001362800 NEMA_BrugiMalay_Bm12300
OG0002637: NEMA_BrugiMalay_Bm12316a NEMA_BrugiMalay_Bm12316b NEMA_BrugiMalay_Bm12316c
OG0002638: NEMA_BrugiMalay_Bm12362a NEMA_BrugiMalay_Bm12362b NEMA_TrichSuis_D918_00976
OG0002639: NEMA_BrugiMalay_Bm12478 NEMA_BrugiMalay_Bm12806 NEMA_BrugiMalay_Bm18181
OG0002640: NEMA_BrugiMalay_Bm12663 NEMA_BrugiMalay_Bm7517a NEMA_BrugiMalay_Bm7517b
OG0002641: NEMA_BrugiMalay_Bm12747a NEMA_BrugiMalay_Bm12747b PPA12850
OG0002642: NEMA_BrugiMalay_Bm12788 NEMA_BrugiMalay_Bm12789 NEMA_BrugiMalay_Bm12792
OG0002643: NEMA_BrugiMalay_Bm12805a NEMA_BrugiMalay_Bm12805b NEMA_BrugiMalay_Bm12805c
OG0002644: NEMA_BrugiMalay_Bm12824 NEMA_BrugiMalay_Bm3393a NEMA_BrugiMalay_Bm3393b
OG0002645: GPLIN_000676000 NEMA_BrugiMalay_Bm12828a NEMA_BrugiMalay_Bm12828b
OG0002646: GPLIN_001194800 NEMA_BrugiMalay_Bm12835 NEMA_TrichSuis_D918_05418
OG0002647: GPLIN_001387100 NEMA_BrugiMalay_Bm12860a NEMA_BrugiMalay_Bm12860b
OG0002648: GPLIN_000978800 GPLIN_001377700 NEMA_BrugiMalay_Bm12942
OG0002649: NEMA_BrugiMalay_Bm1314a NEMA_BrugiMalay_Bm1314b NEMA_BrugiMalay_Bm17326
OG0002650: NEMA_BrugiMalay_Bm13371 NEMA_BrugiMalay_Bm3240a NEMA_BrugiMalay_Bm3240b
OG0002651: NEMA_BrugiMalay_Bm13510a NEMA_BrugiMalay_Bm13510b NEMA_BrugiMalay_Bm9481
OG0002652: NEMA_BrugiMalay_Bm13584a NEMA_BrugiMalay_Bm13584b NEMA_BrugiMalay_Bm13584c
OG0002653: NEMA_BrugiMalay_Bm13659 NEMA_BrugiMalay_Bm3640 PPA33671
OG0002654: GPLIN_000138200 NEMA_BrugiMalay_Bm13795 NEMA_TrichSuis_D918_02441
OG0002655: F10C2.4 NEMA_BrugiMalay_Bm13796 NEMA_TrichSuis_D918_01473
OG0002656: GPLIN_000704600 NEMA_BrugiMalay_Bm13797 NEMA_TrichSuis_D918_00417
OG0002657: GPLIN_001084700 NEMA_BrugiMalay_Bm13812b NEMA_TrichSuis_D918_00575
OG0002658: GPLIN_001109400 NEMA_BrugiMalay_Bm13878 NEMA_TrichSuis_D918_08732
OG0002659: NEMA_BrugiMalay_Bm13930a NEMA_BrugiMalay_Bm13930b ppa_stranded_DN19832_c0_g1_i1
OG0002660: NEMA_BrugiMalay_Bm13933a NEMA_BrugiMalay_Bm13933b NEMA_BrugiMalay_Bm13933c
OG0002661: NEMA_BrugiMalay_Bm13937a NEMA_BrugiMalay_Bm13937b NEMA_BrugiMalay_Bm13937c
OG0002662: GPLIN_000819400 NEMA_BrugiMalay_Bm13939a NEMA_BrugiMalay_Bm13939b
OG0002663: NEMA_BrugiMalay_Bm13940 NEMA_TrichSuis_D918_03969 T12A2.2
OG0002664: NEMA_BrugiMalay_Bm13961a NEMA_BrugiMalay_Bm13961b NEMA_BrugiMalay_Bm13961c
OG0002665: NEMA_BrugiMalay_Bm14037a NEMA_BrugiMalay_Bm14037b Y53C12B.2
OG0002666: NEMA_BrugiMalay_Bm14318a NEMA_BrugiMalay_Bm14318b NEMA_TrichSuis_D918_05980
OG0002667: NEMA_BrugiMalay_Bm14688a NEMA_BrugiMalay_Bm14688b NEMA_TrichSuis_D918_01685
OG0002668: NEMA_BrugiMalay_Bm14719a NEMA_BrugiMalay_Bm14719b NEMA_TrichSuis_D918_07527
OG0002669: F10B5.3 NEMA_BrugiMalay_Bm14721a NEMA_BrugiMalay_Bm14721b
OG0002670: NEMA_BrugiMalay_Bm14742a NEMA_BrugiMalay_Bm14742b NEMA_BrugiMalay_Bm347
OG0002671: NEMA_BrugiMalay_Bm1544a NEMA_BrugiMalay_Bm1544b NEMA_BrugiMalay_Bm1544c
OG0002672: NEMA_BrugiMalay_Bm1587a NEMA_BrugiMalay_Bm1587b NEMA_BrugiMalay_Bm1587c
OG0002673: NEMA_BrugiMalay_Bm16921a NEMA_BrugiMalay_Bm16921b NEMA_BrugiMalay_Bm16921c
OG0002674: NEMA_BrugiMalay_Bm17093 NEMA_BrugiMalay_Bm18009 NEMA_BrugiMalay_Bm228
OG0002675: NEMA_BrugiMalay_Bm17222 NEMA_BrugiMalay_Bm17224 NEMA_BrugiMalay_Bm8234
OG0002676: NEMA_BrugiMalay_Bm17267 NEMA_BrugiMalay_Bm748 NEMA_BrugiMalay_Bm8207
OG0002677: NEMA_BrugiMalay_Bm17308 NEMA_BrugiMalay_Bm17328 NEMA_BrugiMalay_Bm17994
OG0002678: GPLIN_000601900 NEMA_BrugiMalay_Bm1731 NEMA_TrichSuis_D918_07955
OG0002679: NEMA_BrugiMalay_Bm17474 PPA22818 PPA32939
OG0002680: NEMA_BrugiMalay_Bm1750a NEMA_BrugiMalay_Bm1750b NEMA_BrugiMalay_Bm1750c
OG0002681: GPLIN_001416900 NEMA_BrugiMalay_Bm1759 NEMA_TrichSuis_D918_02719
OG0002682: NEMA_BrugiMalay_Bm1787 NEMA_BrugiMalay_Bm8865 R11G1.1
OG0002683: GPLIN_000444800 NEMA_BrugiMalay_Bm1791a NEMA_BrugiMalay_Bm1791b
OG0002684: NEMA_BrugiMalay_Bm17930 NEMA_BrugiMalay_Bm5633 ppa_stranded_DN31747_c0_g1_i1
OG0002685: NEMA_BrugiMalay_Bm17961a NEMA_BrugiMalay_Bm17961b UMM-S2845-12.36-mRNA-1_frag
OG0002686: NEMA_BrugiMalay_Bm18104 NEMA_BrugiMalay_Bm2495 NEMA_TrichSuis_D918_05444
OG0002687: Iso_D.7199.1 NEMA_BrugiMalay_Bm18111 PPA05782
OG0002688: NEMA_BrugiMalay_Bm18166a NEMA_BrugiMalay_Bm18166b NEMA_BrugiMalay_Bm18166c
OG0002689: NEMA_BrugiMalay_Bm18198a NEMA_BrugiMalay_Bm18198b NEMA_BrugiMalay_Bm18198c
OG0002690: GPLIN_001574100 NEMA_BrugiMalay_Bm18201 NEMA_TrichSuis_D918_05522
OG0002691: B0495.7 GPLIN_001026800 NEMA_BrugiMalay_Bm1828
OG0002692: NEMA_BrugiMalay_Bm1870a NEMA_BrugiMalay_Bm1870b NEMA_TrichSuis_D918_09118
OG0002693: GPLIN_000499500 NEMA_BrugiMalay_Bm1907a NEMA_BrugiMalay_Bm1907b
OG0002694: NEMA_BrugiMalay_Bm1920a NEMA_BrugiMalay_Bm1920b NEMA_BrugiMalay_Bm1920c
OG0002695: NEMA_BrugiMalay_Bm1927a NEMA_BrugiMalay_Bm1927b NEMA_TrichSuis_D918_05903
OG0002696: NEMA_BrugiMalay_Bm1944a NEMA_BrugiMalay_Bm1944b NEMA_TrichSuis_D918_06794
OG0002697: GPLIN_000453200 NEMA_BrugiMalay_Bm2013 NEMA_TrichSuis_D918_00165
OG0002698: NEMA_BrugiMalay_Bm2022 NEMA_BrugiMalay_Bm9175a NEMA_BrugiMalay_Bm9175b
OG0002699: GPLIN_000347700 NEMA_BrugiMalay_Bm2052a NEMA_BrugiMalay_Bm2052b
OG0002700: GPLIN_000340400 NEMA_BrugiMalay_Bm2053 NEMA_TrichSuis_D918_05690
OG0002701: GPLIN_000074400 NEMA_BrugiMalay_Bm2054 NEMA_TrichSuis_D918_05609
OG0002702: GPLIN_000080100 NEMA_BrugiMalay_Bm2080a NEMA_BrugiMalay_Bm2080b
OG0002703: NEMA_BrugiMalay_Bm2081 NEMA_TrichSuis_D918_02012 PPA35387
OG0002704: NEMA_BrugiMalay_Bm2108a NEMA_BrugiMalay_Bm2108b NEMA_BrugiMalay_Bm2108c
OG0002705: NEMA_BrugiMalay_Bm2147a NEMA_BrugiMalay_Bm2147b NEMA_TrichSuis_D918_00415
OG0002706: GPLIN_000118300 NEMA_BrugiMalay_Bm2292a NEMA_BrugiMalay_Bm2292b
OG0002707: GPLIN_001076800 GPLIN_001425200 NEMA_BrugiMalay_Bm2303
OG0002708: GPLIN_000127200 NEMA_BrugiMalay_Bm2307 PPA08176
OG0002709: NEMA_BrugiMalay_Bm2350a NEMA_BrugiMalay_Bm2350b NEMA_TrichSuis_D918_01573
OG0002710: NEMA_BrugiMalay_Bm2358a NEMA_BrugiMalay_Bm2358b NEMA_TrichSuis_D918_03504
OG0002711: NEMA_BrugiMalay_Bm2371 NEMA_TrichSuis_D918_04298 PPA41866
OG0002712: GPLIN_000712000 NEMA_BrugiMalay_Bm2381 NEMA_TrichSuis_D918_04292
OG0002713: NEMA_BrugiMalay_Bm2390 NEMA_TrichSuis_D918_06133 ppa_stranded_DN20226_c0_g2_i1
OG0002714: NEMA_BrugiMalay_Bm2397a NEMA_BrugiMalay_Bm2397b NEMA_TrichSuis_D918_00816
OG0002715: NEMA_BrugiMalay_Bm2406a NEMA_BrugiMalay_Bm2406b NEMA_BrugiMalay_Bm2406c
OG0002716: NEMA_BrugiMalay_Bm2421a NEMA_BrugiMalay_Bm2421b NEMA_TrichSuis_D918_03326
OG0002717: C29H12.1 NEMA_BrugiMalay_Bm2473a NEMA_BrugiMalay_Bm2473b
OG0002718: NEMA_BrugiMalay_Bm2518a NEMA_BrugiMalay_Bm2518b NEMA_TrichSuis_D918_08512
OG0002719: GPLIN_000359300 GPLIN_000359900 NEMA_BrugiMalay_Bm2522
OG0002720: NEMA_BrugiMalay_Bm2539a NEMA_BrugiMalay_Bm2539b NEMA_TrichSuis_D918_09303
OG0002721: NEMA_BrugiMalay_Bm2554a NEMA_BrugiMalay_Bm2554b NEMA_BrugiMalay_Bm2554c
OG0002722: NEMA_BrugiMalay_Bm2558a NEMA_BrugiMalay_Bm2558b NEMA_TrichSuis_D918_07809
OG0002723: GPLIN_000226200 NEMA_BrugiMalay_Bm2606 NEMA_TrichSuis_D918_06089
OG0002724: C36B7.5a C36B7.5b NEMA_BrugiMalay_Bm2629
OG0002725: NEMA_BrugiMalay_Bm2634a NEMA_BrugiMalay_Bm2634b ppa_stranded_DN24420_c0_g1_i1
OG0002726: C37E2.2a NEMA_BrugiMalay_Bm2650 PPA38461
OG0002727: NEMA_BrugiMalay_Bm2666a NEMA_BrugiMalay_Bm2666b NEMA_TrichSuis_D918_05851
OG0002728: NEMA_BrugiMalay_Bm2706a NEMA_BrugiMalay_Bm2706b PPA44401
OG0002729: NEMA_BrugiMalay_Bm272 NEMA_BrugiMalay_Bm6109b NEMA_BrugiMalay_Bm6109c
OG0002730: C43E11.11 GPLIN_000882500 NEMA_BrugiMalay_Bm2723
OG0002731: C43H6.1 GPLIN_001274100 NEMA_BrugiMalay_Bm2731
OG0002732: NEMA_BrugiMalay_Bm2762a NEMA_BrugiMalay_Bm2762b PPA43285
OG0002733: NEMA_BrugiMalay_Bm2763a NEMA_BrugiMalay_Bm2763b NEMA_TrichSuis_D918_01036
OG0002734: NEMA_BrugiMalay_Bm2772a NEMA_BrugiMalay_Bm2772c NEMA_BrugiMalay_Bm2772d
OG0002735: NEMA_BrugiMalay_Bm2807 NEMA_TrichSuis_D918_09993 PPA40163
OG0002736: C47D12.2 NEMA_BrugiMalay_Bm2811a NEMA_TrichSuis_D918_02155
OG0002737: NEMA_BrugiMalay_Bm2858a NEMA_BrugiMalay_Bm2858b NEMA_BrugiMalay_Bm2858c
OG0002738: NEMA_BrugiMalay_Bm2900e NEMA_BrugiMalay_Bm2900f NEMA_TrichSuis_D918_02303
OG0002739: NEMA_BrugiMalay_Bm2902a NEMA_BrugiMalay_Bm2902b NEMA_TrichSuis_D918_04134
OG0002740: GPLIN_001102100 NEMA_BrugiMalay_Bm2912a NEMA_BrugiMalay_Bm2912b
OG0002741: NEMA_BrugiMalay_Bm2978a NEMA_BrugiMalay_Bm2978b NEMA_BrugiMalay_Bm2978c
OG0002742: NEMA_BrugiMalay_Bm3000a NEMA_BrugiMalay_Bm3000b NEMA_TrichSuis_D918_02828
OG0002743: NEMA_BrugiMalay_Bm3007a NEMA_BrugiMalay_Bm3007b PPA12113
OG0002744: GPLIN_000469300 NEMA_BrugiMalay_Bm3085 NEMA_TrichSuis_D918_00931
OG0002745: NEMA_BrugiMalay_Bm3095a NEMA_BrugiMalay_Bm3095b NEMA_BrugiMalay_Bm3095c
OG0002746: NEMA_BrugiMalay_Bm3120a NEMA_BrugiMalay_Bm3120b NEMA_BrugiMalay_Bm3120c
OG0002747: GPLIN_000856000 NEMA_BrugiMalay_Bm3130a NEMA_BrugiMalay_Bm3130b
OG0002748: GPLIN_001541300 NEMA_BrugiMalay_Bm3134a NEMA_BrugiMalay_Bm3134b
OG0002749: GPLIN_000242900 NEMA_BrugiMalay_Bm3209a NEMA_BrugiMalay_Bm3209b
OG0002750: F09E5.3 NEMA_BrugiMalay_Bm3223a NEMA_BrugiMalay_Bm3223b
OG0002751: NEMA_BrugiMalay_Bm3282a NEMA_BrugiMalay_Bm3282b ppa_stranded_DN48251_c0_g1_i1
OG0002752: NEMA_BrugiMalay_Bm3311a NEMA_BrugiMalay_Bm3311b NEMA_BrugiMalay_Bm3311c
OG0002753: NEMA_BrugiMalay_Bm3331a NEMA_BrugiMalay_Bm3331b NEMA_BrugiMalay_Bm3331c
OG0002754: NEMA_BrugiMalay_Bm3333a NEMA_BrugiMalay_Bm3333b NEMA_TrichSuis_D918_08145
OG0002755: NEMA_BrugiMalay_Bm3342a NEMA_BrugiMalay_Bm3342b PPA38308
OG0002756: GPLIN_000032000 NEMA_BrugiMalay_Bm3344 NEMA_TrichSuis_D918_03345
OG0002757: NEMA_BrugiMalay_Bm3378a NEMA_BrugiMalay_Bm3378b NEMA_TrichSuis_D918_08854
OG0002758: GPLIN_000005600 NEMA_BrugiMalay_Bm3408 NEMA_TrichSuis_D918_03740
OG0002759: GPLIN_000110100 NEMA_BrugiMalay_Bm3431a NEMA_BrugiMalay_Bm3431b
OG0002760: NEMA_BrugiMalay_Bm3458a NEMA_BrugiMalay_Bm3458b NEMA_BrugiMalay_Bm3458c
OG0002761: F21A3.3 NEMA_BrugiMalay_Bm3475 PPA12597
OG0002762: GPLIN_000526700 NEMA_BrugiMalay_Bm3497 NEMA_TrichSuis_D918_00402
OG0002763: GPLIN_001519400 NEMA_BrugiMalay_Bm3514a NEMA_BrugiMalay_Bm3514b
OG0002764: NEMA_BrugiMalay_Bm3539a NEMA_BrugiMalay_Bm3539b ppa_stranded_DN29873_c5_g6_i1
OG0002765: F25B3.2 NEMA_BrugiMalay_Bm3557 PPA31838
OG0002766: NEMA_BrugiMalay_Bm3576a NEMA_BrugiMalay_Bm3576b NEMA_TrichSuis_D918_00464
OG0002767: NEMA_BrugiMalay_Bm3579 NEMA_TrichSuis_D918_05096 ppa_stranded_DN26237_c0_g3_i1
OG0002768: NEMA_BrugiMalay_Bm3597a NEMA_BrugiMalay_Bm3597b NEMA_BrugiMalay_Bm9365
OG0002769: NEMA_BrugiMalay_Bm360a NEMA_BrugiMalay_Bm360b NEMA_BrugiMalay_Bm360c
OG0002770: NEMA_BrugiMalay_Bm3625a NEMA_BrugiMalay_Bm3625b PPA02912
OG0002771: F26F4.4 NEMA_BrugiMalay_Bm3626a NEMA_BrugiMalay_Bm3626b
OG0002772: Iso_D.7900.2 NEMA_BrugiMalay_Bm3679 NEMA_TrichSuis_D918_00694
OG0002773: NEMA_BrugiMalay_Bm3702a NEMA_BrugiMalay_Bm3702b NEMA_BrugiMalay_Bm3702c
OG0002774: F30H5.1 NEMA_BrugiMalay_Bm3713 NEMA_TrichSuis_D918_06412
OG0002775: NEMA_BrugiMalay_Bm3716a NEMA_BrugiMalay_Bm3716b NEMA_TrichSuis_D918_00365
OG0002776: NEMA_BrugiMalay_Bm3752a NEMA_BrugiMalay_Bm3752b NEMA_TrichSuis_D918_03487
OG0002777: GPLIN_000219700 NEMA_BrugiMalay_Bm3782a NEMA_BrugiMalay_Bm3782b
OG0002778: GPLIN_001048800 NEMA_BrugiMalay_Bm3788 NEMA_TrichSuis_D918_03349
OG0002779: NEMA_BrugiMalay_Bm3801a NEMA_BrugiMalay_Bm3801b NEMA_BrugiMalay_Bm3801c
OG0002780: GPLIN_000653600 NEMA_BrugiMalay_Bm3802 NEMA_TrichSuis_D918_00907
OG0002781: NEMA_BrugiMalay_Bm3838a NEMA_BrugiMalay_Bm3838b PPA35560
OG0002782: NEMA_BrugiMalay_Bm3889a NEMA_BrugiMalay_Bm3889b NEMA_TrichSuis_D918_01932
OG0002783: NEMA_BrugiMalay_Bm3960a NEMA_BrugiMalay_Bm3960b NEMA_TrichSuis_D918_00829
OG0002784: F38B2.4a NEMA_BrugiMalay_Bm3965a NEMA_BrugiMalay_Bm3965b
OG0002785: F40F12.4 GPLIN_000813900 NEMA_BrugiMalay_Bm3974
OG0002786: F41C6.1 NEMA_BrugiMalay_Bm3988 NEMA_TrichSuis_D918_09429
OG0002787: NEMA_BrugiMalay_Bm4027a NEMA_BrugiMalay_Bm4027b NEMA_TrichSuis_D918_00025
OG0002788: NEMA_BrugiMalay_Bm4050a NEMA_BrugiMalay_Bm4050b NEMA_BrugiMalay_Bm4050c
OG0002789: NEMA_BrugiMalay_Bm4096a NEMA_BrugiMalay_Bm4096b NEMA_BrugiMalay_Bm4096c
OG0002790: NEMA_BrugiMalay_Bm4107a NEMA_BrugiMalay_Bm4107b NEMA_TrichSuis_D918_05833
OG0002791: GPLIN_001410600 NEMA_BrugiMalay_Bm4110 NEMA_TrichSuis_D918_06543
OG0002792: NEMA_BrugiMalay_Bm4151a NEMA_BrugiMalay_Bm4151b NEMA_BrugiMalay_Bm4151c
OG0002793: GPLIN_001176100 NEMA_BrugiMalay_Bm4154 NEMA_TrichSuis_D918_05436
OG0002794: GPLIN_001150400 NEMA_BrugiMalay_Bm4165 NEMA_BrugiMalay_Bm9125
OG0002795: NEMA_BrugiMalay_Bm4179 NEMA_TrichSuis_D918_01303 NEMA_TrichSuis_D918_06711
OG0002796: NEMA_BrugiMalay_Bm4188 NEMA_TrichSuis_D918_03887 NEMA_TrichSuis_D918_09264
OG0002797: GPLIN_000687600 GPLIN_000687700 NEMA_BrugiMalay_Bm4203
OG0002798: GPLIN_001098100 NEMA_BrugiMalay_Bm4228 NEMA_TrichSuis_D918_08009
OG0002799: GPLIN_001201000 NEMA_BrugiMalay_Bm4239 NEMA_TrichSuis_D918_07867
OG0002800: NEMA_BrugiMalay_Bm4241a NEMA_BrugiMalay_Bm4241b NEMA_BrugiMalay_Bm4241c
OG0002801: NEMA_BrugiMalay_Bm4249a NEMA_BrugiMalay_Bm4249b PPA25431
OG0002802: GPLIN_000819200 NEMA_BrugiMalay_Bm4268 NEMA_TrichSuis_D918_01045
OG0002803: NEMA_BrugiMalay_Bm4292a NEMA_BrugiMalay_Bm4292b NEMA_BrugiMalay_Bm4292c
OG0002804: GPLIN_000876200 NEMA_BrugiMalay_Bm4324 NEMA_TrichSuis_D918_06504
OG0002805: NEMA_BrugiMalay_Bm4333a NEMA_BrugiMalay_Bm4333b NEMA_TrichSuis_D918_03762
OG0002806: F54A5.3a F54A5.3b NEMA_BrugiMalay_Bm4335
OG0002807: GPLIN_001399300 GPLIN_001399500 NEMA_BrugiMalay_Bm4342
OG0002808: NEMA_BrugiMalay_Bm4345a NEMA_BrugiMalay_Bm4345b ppa_stranded_DN49017_c0_g1_i1
OG0002809: F54E4.3 NEMA_BrugiMalay_Bm4373a NEMA_BrugiMalay_Bm4373b
OG0002810: GPLIN_000966600 NEMA_BrugiMalay_Bm4390 NEMA_TrichSuis_D918_07274
OG0002811: NEMA_BrugiMalay_Bm4391a NEMA_BrugiMalay_Bm4391b NEMA_TrichSuis_D918_06544
OG0002812: NEMA_BrugiMalay_Bm4399a NEMA_BrugiMalay_Bm4399b NEMA_TrichSuis_D918_08621
OG0002813: NEMA_BrugiMalay_Bm4446 PPA14172 PPA41257
OG0002814: GPLIN_000462100 NEMA_BrugiMalay_Bm4477a NEMA_BrugiMalay_Bm4477b
OG0002815: NEMA_BrugiMalay_Bm4492 NEMA_TrichSuis_D918_04710 NEMA_TrichSuis_D918_07518
OG0002816: GPLIN_000737200 NEMA_BrugiMalay_Bm4514a NEMA_BrugiMalay_Bm4514b
OG0002817: GPLIN_000511800 NEMA_BrugiMalay_Bm4516 ppa_stranded_DN25755_c0_g2_i1
OG0002818: NEMA_BrugiMalay_Bm4565a NEMA_BrugiMalay_Bm4565b NEMA_TrichSuis_D918_05266
OG0002819: NEMA_BrugiMalay_Bm4606a NEMA_TrichSuis_D918_01646 ppa_stranded_DN26924_c0_g1_i1
OG0002820: NEMA_BrugiMalay_Bm4613a NEMA_BrugiMalay_Bm4613b NEMA_BrugiMalay_Bm4613c
OG0002821: GPLIN_000043400 NEMA_BrugiMalay_Bm4691 NEMA_TrichSuis_D918_07899
OG0002822: NEMA_BrugiMalay_Bm4716a NEMA_BrugiMalay_Bm4716b NEMA_TrichSuis_D918_04580
OG0002823: C37A5.9 NEMA_BrugiMalay_Bm4751 NEMA_TrichSuis_D918_03956
OG0002824: NEMA_BrugiMalay_Bm4763a NEMA_BrugiMalay_Bm4763b ppa_stranded_DN27343_c0_g1_i1
OG0002825: GPLIN_000065100 NEMA_BrugiMalay_Bm4765a NEMA_BrugiMalay_Bm4765b
OG0002826: GPLIN_001335900 NEMA_BrugiMalay_Bm4791b NEMA_TrichSuis_D918_00732
OG0002827: GPLIN_000234900 NEMA_BrugiMalay_Bm4800a NEMA_BrugiMalay_Bm4800b
OG0002828: NEMA_BrugiMalay_Bm4814a NEMA_BrugiMalay_Bm4814b NEMA_TrichSuis_D918_01737
OG0002829: NEMA_BrugiMalay_Bm4871a NEMA_BrugiMalay_Bm4871b NEMA_TrichSuis_D918_03783
OG0002830: GPLIN_000081400 NEMA_BrugiMalay_Bm4909 PPA40326
OG0002831: GPLIN_000078500 NEMA_BrugiMalay_Bm4925a NEMA_BrugiMalay_Bm4925b
OG0002832: GPLIN_000769500 NEMA_BrugiMalay_Bm4931 NEMA_TrichSuis_D918_01282
OG0002833: NEMA_BrugiMalay_Bm4932a NEMA_BrugiMalay_Bm4932b NEMA_TrichSuis_D918_08926
OG0002834: NEMA_BrugiMalay_Bm4991a NEMA_BrugiMalay_Bm4991b NEMA_BrugiMalay_Bm7483
OG0002835: NEMA_BrugiMalay_Bm5018a NEMA_BrugiMalay_Bm5018b NEMA_TrichSuis_D918_02336
OG0002836: NEMA_BrugiMalay_Bm5022a NEMA_BrugiMalay_Bm5022b NEMA_TrichSuis_D918_07990
OG0002837: GPLIN_001143500 NEMA_BrugiMalay_Bm5052a NEMA_BrugiMalay_Bm5052b
OG0002838: GPLIN_000257400 NEMA_BrugiMalay_Bm5071 NEMA_TrichSuis_D918_08375
OG0002839: NEMA_BrugiMalay_Bm5174a NEMA_BrugiMalay_Bm5174b NEMA_TrichSuis_D918_00612
OG0002840: NEMA_BrugiMalay_Bm5176 PPA16623 R02D3.2
OG0002841: NEMA_BrugiMalay_Bm5213a NEMA_BrugiMalay_Bm5213b NEMA_TrichSuis_D918_02489
OG0002842: GPLIN_000009700 NEMA_BrugiMalay_Bm5214 NEMA_TrichSuis_D918_01618
OG0002843: NEMA_BrugiMalay_Bm5216a NEMA_BrugiMalay_Bm5216b PPA39990
OG0002844: NEMA_BrugiMalay_Bm5258 R06F6.9 ppa_stranded_DN22412_c0_g1_i1
OG0002845: NEMA_BrugiMalay_Bm5267a NEMA_BrugiMalay_Bm5267b NEMA_BrugiMalay_Bm5267c
OG0002846: NEMA_BrugiMalay_Bm5278a NEMA_BrugiMalay_Bm5278b NEMA_TrichSuis_D918_00846
OG0002847: NEMA_BrugiMalay_Bm5286b NEMA_BrugiMalay_Bm8191a NEMA_BrugiMalay_Bm8191b
OG0002848: NEMA_BrugiMalay_Bm5292a NEMA_BrugiMalay_Bm5292b NEMA_BrugiMalay_Bm5292c
OG0002849: GPLIN_000742900 NEMA_BrugiMalay_Bm5345 NEMA_TrichSuis_D918_08538
OG0002850: GPLIN_000149400 GPLIN_000149500 NEMA_BrugiMalay_Bm5348
OG0002851: GPLIN_001176400 NEMA_BrugiMalay_Bm5363a NEMA_BrugiMalay_Bm5363b
OG0002852: NEMA_BrugiMalay_Bm5381a NEMA_BrugiMalay_Bm5381b NEMA_TrichSuis_D918_01479
OG0002853: GPLIN_000347800 NEMA_BrugiMalay_Bm5410a NEMA_BrugiMalay_Bm5410b
OG0002854: GPLIN_000679500 NEMA_BrugiMalay_Bm5444 ppa_stranded_DN24089_c0_g2_i3
OG0002855: NEMA_BrugiMalay_Bm5461a NEMA_BrugiMalay_Bm5461b NEMA_TrichSuis_D918_09847
OG0002856: NEMA_BrugiMalay_Bm5488a NEMA_BrugiMalay_Bm5488b NEMA_BrugiMalay_Bm9735
OG0002857: GPLIN_000091200 NEMA_BrugiMalay_Bm5536 NEMA_TrichSuis_D918_05796
OG0002858: NEMA_BrugiMalay_Bm5539a NEMA_BrugiMalay_Bm5539b NEMA_BrugiMalay_Bm5539c
OG0002859: NEMA_BrugiMalay_Bm5556a NEMA_BrugiMalay_Bm5556b T04F8.6
OG0002860: GPLIN_000525200 NEMA_BrugiMalay_Bm5588a NEMA_BrugiMalay_Bm5588b
OG0002861: GPLIN_000395000 NEMA_BrugiMalay_Bm5604 NEMA_TrichSuis_D918_08293
OG0002862: NEMA_BrugiMalay_Bm5642a NEMA_BrugiMalay_Bm5642b NEMA_BrugiMalay_Bm5642c
OG0002863: NEMA_BrugiMalay_Bm5650a NEMA_BrugiMalay_Bm5650b NEMA_TrichSuis_D918_09663
OG0002864: NEMA_BrugiMalay_Bm5667 PPA07071 T07H8.6
OG0002865: GPLIN_000728800 NEMA_BrugiMalay_Bm5677 NEMA_TrichSuis_D918_07090
OG0002866: NEMA_BrugiMalay_Bm5693 T09B4.4 ppa_stranded_DN29120_c0_g1_i2
OG0002867: GPLIN_000941600 NEMA_BrugiMalay_Bm5751 NEMA_TrichSuis_D918_04568
OG0002868: NEMA_BrugiMalay_Bm5752a NEMA_BrugiMalay_Bm5752b ppa_stranded_DN16189_c0_g2_i1
OG0002869: GPLIN_001201900 NEMA_BrugiMalay_Bm5769a NEMA_BrugiMalay_Bm5769b
OG0002870: GPLIN_000301800 NEMA_BrugiMalay_Bm5817 NEMA_TrichSuis_D918_06666
OG0002871: GPLIN_001138100 NEMA_BrugiMalay_Bm5824 NEMA_TrichSuis_D918_06327
OG0002872: GPLIN_001055600 NEMA_BrugiMalay_Bm5838a NEMA_BrugiMalay_Bm5838b
OG0002873: GPLIN_000087200 NEMA_BrugiMalay_Bm5883 NEMA_TrichSuis_D918_07706
OG0002874: GPLIN_000596700 NEMA_BrugiMalay_Bm5912a NEMA_BrugiMalay_Bm5912b
OG0002875: NEMA_BrugiMalay_Bm5947a NEMA_BrugiMalay_Bm5947b T23D8.3
OG0002876: NEMA_BrugiMalay_Bm5953a NEMA_BrugiMalay_Bm5953b NEMA_TrichSuis_D918_04550
OG0002877: NEMA_BrugiMalay_Bm6005a NEMA_BrugiMalay_Bm6005b NEMA_TrichSuis_D918_01142
OG0002878: NEMA_BrugiMalay_Bm6006 PPA07913 T25D10.4
OG0002879: GPLIN_000929700 NEMA_BrugiMalay_Bm6086 NEMA_TrichSuis_D918_09814
OG0002880: NEMA_BrugiMalay_Bm6154a NEMA_BrugiMalay_Bm6154b NEMA_TrichSuis_D918_01957
OG0002881: GPLIN_000450900 NEMA_BrugiMalay_Bm6303a NEMA_BrugiMalay_Bm6303b
OG0002882: GPLIN_000104200 NEMA_BrugiMalay_Bm6326 NEMA_TrichSuis_D918_07904
OG0002883: NEMA_BrugiMalay_Bm6341 NEMA_BrugiMalay_Bm9239a NEMA_BrugiMalay_Bm9239b
OG0002884: GPLIN_000876300 NEMA_BrugiMalay_Bm6343a NEMA_BrugiMalay_Bm6343b
OG0002885: GPLIN_000190300 NEMA_BrugiMalay_Bm6345 ppa_stranded_DN32724_c0_g1_i1
OG0002886: NEMA_BrugiMalay_Bm6361a NEMA_BrugiMalay_Bm6361b NEMA_TrichSuis_D918_09073
OG0002887: NEMA_BrugiMalay_Bm6370a NEMA_BrugiMalay_Bm6370b NEMA_TrichSuis_D918_03921
OG0002888: NEMA_BrugiMalay_Bm6376 Y37B11A.1a ppa_stranded_DN19105_c0_g2_i1
OG0002889: NEMA_BrugiMalay_Bm6377a NEMA_BrugiMalay_Bm6377b NEMA_TrichSuis_D918_02694
OG0002890: NEMA_BrugiMalay_Bm6398a NEMA_BrugiMalay_Bm6398b NEMA_TrichSuis_D918_04773
OG0002891: GPLIN_000886400 NEMA_BrugiMalay_Bm6407 PPA07576
OG0002892: NEMA_BrugiMalay_Bm6436a NEMA_BrugiMalay_Bm6436b NEMA_TrichSuis_D918_04501
OG0002893: GPLIN_000115900 NEMA_BrugiMalay_Bm6444 NEMA_TrichSuis_D918_04631
OG0002894: NEMA_BrugiMalay_Bm6456a NEMA_BrugiMalay_Bm6456b NEMA_TrichSuis_D918_06005
OG0002895: NEMA_BrugiMalay_Bm6488a NEMA_BrugiMalay_Bm6488b NEMA_BrugiMalay_Bm6488c
OG0002896: NEMA_BrugiMalay_Bm6518a NEMA_BrugiMalay_Bm6518b NEMA_TrichSuis_D918_01255
OG0002897: NEMA_BrugiMalay_Bm6526a NEMA_BrugiMalay_Bm6526b ppa_stranded_DN31079_c1_g4_i5
OG0002898: NEMA_BrugiMalay_Bm6532a NEMA_BrugiMalay_Bm6532b NEMA_TrichSuis_D918_09502
OG0002899: GPLIN_000184300 NEMA_BrugiMalay_Bm6543a NEMA_BrugiMalay_Bm6543b
OG0002900: GPLIN_000601500 NEMA_BrugiMalay_Bm6593 NEMA_TrichSuis_D918_08866
OG0002901: NEMA_BrugiMalay_Bm6594a NEMA_BrugiMalay_Bm6594b NEMA_TrichSuis_D918_09956
OG0002902: GPLIN_000861300 GPLIN_001359200 NEMA_BrugiMalay_Bm6665
OG0002903: NEMA_BrugiMalay_Bm6672a NEMA_BrugiMalay_Bm6672b NEMA_TrichSuis_D918_02504
OG0002904: GPLIN_000669600 NEMA_BrugiMalay_Bm6680 NEMA_TrichSuis_D918_01580
OG0002905: GPLIN_000941700 NEMA_BrugiMalay_Bm6709 NEMA_TrichSuis_D918_00603
OG0002906: GPLIN_000198400 NEMA_BrugiMalay_Bm6792 Y54E10A.2
OG0002907: GPLIN_000231800 NEMA_BrugiMalay_Bm6814 NEMA_TrichSuis_D918_00708
OG0002908: NEMA_BrugiMalay_Bm6823 Y54G2A.23 ppa_stranded_DN24787_c0_g2_i1
OG0002909: NEMA_BrugiMalay_Bm6844a NEMA_BrugiMalay_Bm6844b NEMA_BrugiMalay_Bm6844c
OG0002910: GPLIN_001277900 NEMA_BrugiMalay_Bm6847 NEMA_TrichSuis_D918_08147
OG0002911: NEMA_BrugiMalay_Bm6894a NEMA_BrugiMalay_Bm6894b NEMA_BrugiMalay_Bm6894c
OG0002912: NEMA_BrugiMalay_Bm6919a NEMA_BrugiMalay_Bm6919b PPA24091
OG0002913: GPLIN_001179700 NEMA_BrugiMalay_Bm6930a NEMA_BrugiMalay_Bm6930b
OG0002914: GPLIN_000145900 NEMA_BrugiMalay_Bm6942 Y60A3A.14
OG0002915: NEMA_BrugiMalay_Bm6960 PPA40258 Y63D3A.5
OG0002916: NEMA_BrugiMalay_Bm7026 NEMA_TrichSuis_D918_02468 NEMA_TrichSuis_D918_03996
OG0002917: GPLIN_001610500 NEMA_BrugiMalay_Bm7032 Y71F9AL.9
OG0002918: NEMA_BrugiMalay_Bm7038 Y71F9AM.4a Y71F9AM.4b
OG0002919: NEMA_BrugiMalay_Bm7054a NEMA_TrichSuis_D918_04206 NEMA_TrichSuis_D918_07755
OG0002920: NEMA_BrugiMalay_Bm7055a NEMA_BrugiMalay_Bm7055b NEMA_BrugiMalay_Bm7055c
OG0002921: NEMA_BrugiMalay_Bm7074a NEMA_BrugiMalay_Bm7074b NEMA_TrichSuis_D918_05986
OG0002922: GPLIN_000758700 NEMA_BrugiMalay_Bm7086 NEMA_TrichSuis_D918_07497
OG0002923: GPLIN_000120200 NEMA_BrugiMalay_Bm7091 NEMA_TrichSuis_D918_01540
OG0002924: NEMA_BrugiMalay_Bm7121 Y73F8A.26a Y73F8A.26b
OG0002925: GPLIN_000118000 GPLIN_001591600 NEMA_BrugiMalay_Bm7135
OG0002926: GPLIN_001424000 NEMA_BrugiMalay_Bm7145 NEMA_TrichSuis_D918_01237
OG0002927: GPLIN_000041300 GPLIN_001475900 NEMA_BrugiMalay_Bm7149
OG0002928: GPLIN_000274100 NEMA_BrugiMalay_Bm7158 NEMA_TrichSuis_D918_08899
OG0002929: GPLIN_001052400 NEMA_BrugiMalay_Bm7168 Y82E9BR.18
OG0002930: NEMA_BrugiMalay_Bm7240 Y105E8A.20a Y105E8A.20b
OG0002931: GPLIN_000278900 NEMA_BrugiMalay_Bm7279 NEMA_TrichSuis_D918_03016
OG0002932: GPLIN_001424600 NEMA_BrugiMalay_Bm7318 NEMA_TrichSuis_D918_08444
OG0002933: GPLIN_001102400 NEMA_BrugiMalay_Bm7321 NEMA_TrichSuis_D918_07606
OG0002934: NEMA_BrugiMalay_Bm7365a NEMA_BrugiMalay_Bm7365b NEMA_TrichSuis_D918_06880
OG0002935: NEMA_BrugiMalay_Bm7372a NEMA_BrugiMalay_Bm7372b NEMA_BrugiMalay_Bm7372c
OG0002936: GPLIN_000136600 NEMA_BrugiMalay_Bm7374 NEMA_TrichSuis_D918_04783
OG0002937: NEMA_BrugiMalay_Bm7380a NEMA_BrugiMalay_Bm7380b NEMA_TrichSuis_D918_08168
OG0002938: GPLIN_000417300 NEMA_BrugiMalay_Bm7433a NEMA_BrugiMalay_Bm7433b
OG0002939: GPLIN_000017100 GPLIN_000678800 NEMA_BrugiMalay_Bm7446
OG0002940: GPLIN_000694100 GPLIN_000694700 NEMA_BrugiMalay_Bm7491
OG0002941: NEMA_BrugiMalay_Bm7494 ZK546.14a ZK546.14b
OG0002942: NEMA_BrugiMalay_Bm7497a NEMA_BrugiMalay_Bm7497b NEMA_BrugiMalay_Bm7497c
OG0002943: GPLIN_000021100 NEMA_BrugiMalay_Bm7506a NEMA_BrugiMalay_Bm7506b
OG0002944: NEMA_BrugiMalay_Bm7577a NEMA_BrugiMalay_Bm7577b NEMA_TrichSuis_D918_09500
OG0002945: NEMA_BrugiMalay_Bm7580a NEMA_BrugiMalay_Bm7580b NEMA_BrugiMalay_Bm7580c
OG0002946: NEMA_BrugiMalay_Bm7628a NEMA_BrugiMalay_Bm7628b NEMA_TrichSuis_D918_05082
OG0002947: GPLIN_001329300 NEMA_BrugiMalay_Bm7630 NEMA_TrichSuis_D918_03651
OG0002948: GPLIN_000746400 NEMA_BrugiMalay_Bm7635 PPA25549
OG0002949: NEMA_BrugiMalay_Bm7658a NEMA_BrugiMalay_Bm7658c NEMA_BrugiMalay_Bm7658d
OG0002950: GPLIN_000335900 NEMA_BrugiMalay_Bm7696a NEMA_BrugiMalay_Bm7696b
OG0002951: F10C2.6 NEMA_BrugiMalay_Bm7700 NEMA_TrichSuis_D918_09622
OG0002952: NEMA_BrugiMalay_Bm7771 NEMA_BrugiMalay_Bm8280a NEMA_BrugiMalay_Bm8280b
OG0002953: GPLIN_001176600 Iso_D.3013.1 NEMA_BrugiMalay_Bm7873
OG0002954: NEMA_BrugiMalay_Bm7969 NEMA_TrichSuis_D918_05810 PPA25175
OG0002955: NEMA_BrugiMalay_Bm8094a NEMA_BrugiMalay_Bm8094b NEMA_BrugiMalay_Bm8094c
OG0002956: GPLIN_000048500 GPLIN_001122800 NEMA_BrugiMalay_Bm8134
OG0002957: GPLIN_001357800 GPLIN_001383900 NEMA_BrugiMalay_Bm8184
OG0002958: NEMA_BrugiMalay_Bm8222a NEMA_BrugiMalay_Bm8222b PPA20648
OG0002959: NEMA_BrugiMalay_Bm828a NEMA_BrugiMalay_Bm828b NEMA_BrugiMalay_Bm828c
OG0002960: GPLIN_000460600 NEMA_BrugiMalay_Bm8295 PPA28658
OG0002961: GPLIN_001213900 NEMA_BrugiMalay_Bm8325a NEMA_BrugiMalay_Bm8325b
OG0002962: NEMA_BrugiMalay_Bm8351 NEMA_TrichSuis_D918_04679 Y113G7A.3
OG0002963: NEMA_BrugiMalay_Bm8424a NEMA_BrugiMalay_Bm8424b NEMA_TrichSuis_D918_02407
OG0002964: NEMA_BrugiMalay_Bm8500a NEMA_BrugiMalay_Bm8500b NEMA_BrugiMalay_Bm8500c
OG0002965: NEMA_BrugiMalay_Bm8554a NEMA_BrugiMalay_Bm8554b NEMA_BrugiMalay_Bm8554c
OG0002966: NEMA_BrugiMalay_Bm8644a NEMA_BrugiMalay_Bm8644b NEMA_TrichSuis_D918_01014
OG0002967: NEMA_BrugiMalay_Bm8689a NEMA_BrugiMalay_Bm8689b NEMA_TrichSuis_D918_00644
OG0002968: GPLIN_000011000 GPLIN_001073600 NEMA_BrugiMalay_Bm8785
OG0002969: NEMA_BrugiMalay_Bm8853a NEMA_BrugiMalay_Bm8853b NEMA_BrugiMalay_Bm8853c
OG0002970: NEMA_BrugiMalay_Bm9225a NEMA_BrugiMalay_Bm9225b NEMA_BrugiMalay_Bm9225c
OG0002971: GPLIN_000145600 NEMA_BrugiMalay_Bm9265 NEMA_TrichSuis_D918_09045
OG0002972: GPLIN_001126400 GPLIN_001126500 NEMA_BrugiMalay_Bm9292
OG0002973: NEMA_BrugiMalay_Bm9338 NEMA_TrichSuis_D918_07831 PPA33143
OG0002974: NEMA_BrugiMalay_Bm9393a NEMA_BrugiMalay_Bm9393b NEMA_BrugiMalay_Bm9393c
OG0002975: NEMA_BrugiMalay_Bm9427a NEMA_BrugiMalay_Bm9427b NEMA_BrugiMalay_Bm9427c
OG0002976: NEMA_BrugiMalay_Bm9711a NEMA_BrugiMalay_Bm9711b NEMA_BrugiMalay_Bm9711c
OG0002977: NEMA_BrugiMalay_Bm9744a NEMA_BrugiMalay_Bm9744b PPA30977
OG0002978: NEMA_BrugiMalay_Bm9772a NEMA_BrugiMalay_Bm9772b NEMA_BrugiMalay_Bm9772c
OG0002979: GPLIN_000584100 NEMA_BrugiMalay_Bm9789a NEMA_BrugiMalay_Bm9789b
OG0002980: NEMA_BrugiMalay_Bm9823 T14B4.6 ppa_stranded_DN32920_c0_g1_i1
OG0002981: GPLIN_000334600 NEMA_BrugiMalay_Bm9875a NEMA_BrugiMalay_Bm9875b
OG0002982: NEMA_BrugiMalay_Bm9937a NEMA_BrugiMalay_Bm9937b NEMA_BrugiMalay_Bm9937c
OG0002983: NEMA_BrugiMalay_Bm9994a NEMA_BrugiMalay_Bm9994b NEMA_TrichSuis_D918_09713
OG0002984: B0365.1 GPLIN_000916100 PPA17459
OG0002985: B0399.2 F47F6.3 F56G4.1
OG0002986: B0564.6 B0564.9 PPA11663
OG0002987: C02E7.6 C02E7.7 Y48G8AL.12
OG0002988: C04G2.10a C04G2.10b C04G2.10c
OG0002989: C07A4.2 GPLIN_000148400 PPA23545
OG0002990: C16C8.20 C16C8.21 C16C8.25
OG0002991: C32F10.8a C32F10.8b F42D1.2
OG0002992: C33G3.4 NEMA_TrichSuis_D918_01708 PPA23297
OG0002993: C34B7.1 PPA21867 PPA39166
OG0002994: C50B6.4 F09G8.6 Y2H9A.3
OG0002995: F08F3.2a F08F3.2b GPLIN_001408400
OG0002996: F11A10.6a F11A10.6b GPLIN_000247600
OG0002997: F13D12.2a F13D12.2b NEMA_TrichSuis_D918_09977
OG0002998: F15G9.1a F15G9.1b F15G9.1c
OG0002999: F17H10.2a F17H10.2b PPA26313
OG0003000: F19H8.4 GPLIN_001207900 GPLIN_001602900
OG0003001: F35D11.2a F35D11.2b PPA04747
OG0003002: F35H10.10 NEMA_TrichSuis_D918_07771 ppa_stranded_DN21978_c0_g1_i1
OG0003003: F36D1.8 ZK1025.2 ZK1025.8
OG0003004: F42H11.2 GPLIN_000104700 GPLIN_001510100
OG0003005: F43D9.3a F43D9.3b GPLIN_000721400
OG0003006: F45E1.7a F45E1.7b GPLIN_000171000
OG0003007: F58E10.1a F58E10.1b F58E10.1c
OG0003008: K09E9.1a K09E9.1b K09E9.1c
OG0003009: K10C8.3a K10C8.3b K10C8.3c
OG0003010: GPLIN_000591500 GPLIN_001507400 M01F1.3
OG0003011: M04C9.1a M04C9.1b W04E12.7
OG0003012: R05G9.2a R05G9.2b ppa_stranded_DN21146_c0_g1_i1
OG0003013: R12E2.14 R12E2.15 R12E2.7
OG0003014: T03D3.11 T03D3.12 T03D3.14
OG0003015: GPLIN_001070600 T05H4.4 ppa_stranded_DN19075_c0_g1_i1
OG0003016: PPA14242 PPA34317 T05H4.7
OG0003017: PPA04672 T07H3.4 ppa_stranded_DN31052_c4_g6_i3
OG0003018: NEMA_TrichSuis_D918_09626 PPA24994 T10H10.1
OG0003019: GPLIN_001289200 T22F7.1 ppa_stranded_DN29823_c0_g1_i3
OG0003020: Y105E8A.21a Y105E8A.21b ppa_stranded_DN19022_c0_g1_i1
OG0003021: GPLIN_000600700 Y43F4B.5a ppa_stranded_DN13533_c0_g1_i1
OG0003022: Y44E3A.1a Y44E3A.1c Y44E3A.1d
OG0003023: Y45F10B.13a Y45F10B.13b Y45F10B.13c
OG0003024: Y45G12B.2a Y45G12B.2b Y45G12B.2c
OG0003025: GPLIN_001127000 NEMA_TrichSuis_D918_01181 Y47D3A.29
OG0003026: Y51A2D.15a Y51A2D.15b Y51A2D.15c
OG0003027: PPA35701 Y54E10A.17a Y54E10A.17b
OG0003028: Y54G2A.14 Y54G2A.37 ZK896.6
OG0003029: Y54G2A.28a Y54G2A.28b Y54G2A.28c
OG0003030: PPA08488 Y71F9B.13a Y71F9B.13c
OG0003031: ZC395.3a ZC395.3b ppa_stranded_DN9149_c0_g1_i1
OG0003032: PPA07225 ZK616.9a ZK616.9b
OG0003033: GPLIN_000044100 GPLIN_001097100 GPLIN_001188200
OG0003034: GPLIN_000642000 GPLIN_000659300 GPLIN_001182000
OG0003035: GPLIN_000341300 GPLIN_000792700 GPLIN_001522500
OG0003036: GPLIN_000312400 GPLIN_000612400 GPLIN_000914300
OG0003037: GPLIN_001025800 GPLIN_001075400 GPLIN_001130800
OG0003038: GPLIN_000026200 GPLIN_000867700 GPLIN_001193600
OG0003039: GPLIN_000304400 GPLIN_000304500 GPLIN_001536100
OG0003040: GPLIN_001199700 GPLIN_001287900 GPLIN_001640200
OG0003041: GPLIN_000208600 GPLIN_000803000 GPLIN_001420000
OG0003042: GPLIN_001155400 GPLIN_001155500 NEMA_TrichSuis_D918_01753
OG0003043: GPLIN_000495200 GPLIN_000712400 GPLIN_001280500
OG0003044: GPLIN_001053300 GPLIN_001588900 GPLIN_001600600
OG0003045: GPLIN_000060000 GPLIN_001000100 PPA28614
OG0003046: GPLIN_001216800 NEMA_TrichSuis_D918_01125 ppa_stranded_DN24580_c0_g2_i1
OG0003047: GPLIN_000101700 GPLIN_001487000 GPLIN_001504300
OG0003048: GPLIN_000401000 GPLIN_000504000 GPLIN_001066500
OG0003049: GPLIN_001325000 GPLIN_001448700 GPLIN_001536200
OG0003050: GPLIN_000644300 GPLIN_000660400 GPLIN_000757100
OG0003051: GPLIN_001046200 GPLIN_001228500 NEMA_TrichSuis_D918_05347
OG0003052: GPLIN_001522700 GPLIN_001552400 NEMA_TrichSuis_D918_09498
OG0003053: GPLIN_000651500 GPLIN_001285500 GPLIN_001309700
OG0003054: GPLIN_000759100 GPLIN_001404900 NEMA_TrichSuis_D918_09806
OG0003055: GPLIN_000969900 GPLIN_000970100 GPLIN_001582700
OG0003056: GPLIN_000946500 GPLIN_001351100 GPLIN_001505600
OG0003057: GPLIN_000557400 GPLIN_000936900 GPLIN_001169400
OG0003058: GPLIN_000632000 GPLIN_000928500 GPLIN_001533600
OG0003059: GPLIN_000481000 GPLIN_000976200 GPLIN_001474100
OG0003060: GPLIN_000534400 GPLIN_000736100 GPLIN_000871100
OG0003061: GPLIN_000937500 GPLIN_000937700 GPLIN_000937900
OG0003062: GPLIN_000246800 GPLIN_001329400 NEMA_TrichSuis_D918_03652
OG0003063: GPLIN_001394400 GPLIN_001524300 GPLIN_001604400
OG0003064: GPLIN_000229700 GPLIN_000229800 ppa_stranded_DN18754_c0_g2_i1
OG0003065: GPLIN_000401500 GPLIN_000401600 GPLIN_000923100
OG0003066: GPLIN_000811800 GPLIN_001232300 GPLIN_001410800
OG0003067: GPLIN_000674000 GPLIN_000674300 NEMA_TrichSuis_D918_02295
OG0003068: GPLIN_000923500 GPLIN_000963200 GPLIN_001483000
OG0003069: GPLIN_000391900 NEMA_TrichSuis_D918_00850 PPA22362
OG0003070: GPLIN_000640100 GPLIN_001101700 Iso_D.14461.1
OG0003071: GPLIN_000563400 GPLIN_001123300 GPLIN_001403300
OG0003072: GPLIN_000659100 GPLIN_001335800 PPA01688
OG0003073: Contig143-snapTAU.26 PPA01495 PPA37072
OG0003074: Contig83-snapTAU.67 PPA27734 PPA40898
OG0003075: Iso_D.13538.1 Iso_D.13540.1 PPA02125
OG0003076: PPA01702 PPA36189 ppa_stranded_DN31063_c0_g1_i10
OG0003077: PPA06359 PPA06361 PPA35381
OG0003078: PPA10038 ppa_stranded_DN24745_c0_g2_i2 ppa_stranded_DN29832_c0_g1_i4
OG0003079: PPA15490 PPA26388 PPA34693
OG0003080: PPA33843 PPA35348 PPA46212
OG0003081: PPA34542 PPA35059 PPA44398
OG0003082: PPA34580 PPA43301 PPA43302
OG0003083: NEMA_TrichSuis_D918_07891 PPA34716 ppa_stranded_DN28651_c0_g2_i6
OG0003084: PPA35818 PPA36945 ppa_stranded_DN27757_c0_g1_i4
OG0003085: PPA36755 PPA39603 PPA43248
OG0003086: NEMA_TrichSuis_D918_02153 NEMA_TrichSuis_D918_03590 ppa_stranded_DN24459_c0_g1_i2
OG0003087: NEMA_TrichSuis_D918_03353 NEMA_TrichSuis_D918_03354 NEMA_TrichSuis_D918_09191
OG0003088: NEMA_TrichSuis_D918_06984 NEMA_TrichSuis_D918_07425 NEMA_TrichSuis_D918_08287
OG0003089: NEMA_TrichSuis_D918_00715 NEMA_TrichSuis_D918_01485 NEMA_TrichSuis_D918_02809
OG0003090: NEMA_TrichSuis_D918_07889 NEMA_TrichSuis_D918_09426 NEMA_TrichSuis_D918_09763
OG0003091: NEMA_TrichSuis_D918_06254 NEMA_TrichSuis_D918_07997 NEMA_TrichSuis_D918_07999
OG0003092: NEMA_TrichSuis_D918_05261 NEMA_TrichSuis_D918_06885 NEMA_TrichSuis_D918_08811
OG0003093: NEMA_TrichSuis_D918_05189 NEMA_TrichSuis_D918_07373 NEMA_TrichSuis_D918_08833
OG0003094: NEMA_TrichSuis_D918_06963 NEMA_TrichSuis_D918_07024 NEMA_TrichSuis_D918_09347
OG0003095: NEMA_AncylCeyla_Acey_s0001.v2.g17955.t1 ppa_stranded_DN21636_c0_g3_i1
OG0003096: NEMA_AncylCeyla_Acey_s0001.v2.g17960.t1 NEMA_AncylCeyla_Acey_s0019.v2.g7740.t1
OG0003097: NEMA_AncylCeyla_Acey_s0001.v2.g17965.t1 NEMA_BrugiMalay_Bm4092
OG0003098: NEMA_AncylCeyla_Acey_s0001.v2.g17981.t1 NEMA_AncylCeyla_Acey_s0001.v2.g17981.t2
OG0003099: NEMA_AncylCeyla_Acey_s0001.v2.g18052.t1 NEMA_AncylCeyla_Acey_s0001.v2.g18053.t1
OG0003100: NEMA_AncylCeyla_Acey_s0001.v2.g18059.t1 PPA23831
OG0003101: C32E12.3 NEMA_AncylCeyla_Acey_s0001.v2.g18069.t1
OG0003102: NEMA_AncylCeyla_Acey_s0001.v2.g18112.t1 NEMA_BrugiMalay_Bm3494
OG0003103: NEMA_AncylCeyla_Acey_s0001.v2.g18126.t1 NEMA_BrugiMalay_Bm10269
OG0003104: NEMA_AncylCeyla_Acey_s0001.v2.g18150.t1 NEMA_BrugiMalay_Bm9609
OG0003105: NEMA_AncylCeyla_Acey_s0001.v2.g18166.t1 NEMA_TrichSuis_D918_06210
OG0003106: NEMA_AncylCeyla_Acey_s0001.v2.g18171.t1 PPA12503
OG0003107: F49E10.2b NEMA_AncylCeyla_Acey_s0001.v2.g18190.t1
OG0003108: GPLIN_001291900 NEMA_AncylCeyla_Acey_s0002.v2.g4235.t1
OG0003109: NEMA_AncylCeyla_Acey_s0002.v2.g4268.t1 NEMA_BrugiMalay_Bm4861
OG0003110: NEMA_AncylCeyla_Acey_s0002.v2.g4306.t1 PPA43949
OG0003111: NEMA_AncylCeyla_Acey_s0002.v2.g4312.t1 NEMA_BrugiMalay_Bm3645
OG0003112: NEMA_AncylCeyla_Acey_s0002.v2.g4314.t1 NEMA_AncylCeyla_transcript_Acey_s0134.g1867.t1
OG0003113: NEMA_AncylCeyla_Acey_s0002.v2.g4317.t1 seq8
OG0003114: NEMA_AncylCeyla_Acey_s0002.v2.g4324.t1 PPA37906
OG0003115: NEMA_AncylCeyla_Acey_s0002.v2.g4366.t1 NEMA_AncylCeyla_Acey_s0011.v2.g7603.t1
OG0003116: NEMA_AncylCeyla_Acey_s0002.v2.g4368.t1 NEMA_AncylCeyla_Acey_s0002.v2.g4368.t2
OG0003117: NEMA_AncylCeyla_Acey_s0002.v2.g4426.t1 NEMA_AncylCeyla_Acey_s0002.v2.g4426.t2
OG0003118: NEMA_AncylCeyla_Acey_s0002.v2.g4477.t1 NEMA_AncylCeyla_Acey_s0002.v2.g4478.t1
OG0003119: NEMA_AncylCeyla_Acey_s0002.v2.g4500.t1 NEMA_AncylCeyla_Acey_s0002.v2.g4500.t2
OG0003120: F53G12.10 NEMA_AncylCeyla_Acey_s0003.v2.g10473.t1
OG0003121: NEMA_AncylCeyla_Acey_s0003.v2.g10494.t1 NEMA_AncylCeyla_Acey_s0003.v2.g10494.t2
OG0003122: NEMA_AncylCeyla_Acey_s0003.v2.g10543.t1 NEMA_BrugiMalay_Bm4278
OG0003123: NEMA_AncylCeyla_Acey_s0003.v2.g10547.t1 NEMA_BrugiMalay_Bm4652
OG0003124: NEMA_AncylCeyla_Acey_s0003.v2.g10586.t1 NEMA_AncylCeyla_Acey_s0195.v2.g4114.t1
OG0003125: NEMA_AncylCeyla_Acey_s0003.v2.g10593.t1 NEMA_BrugiMalay_Bm2625b
OG0003126: NEMA_AncylCeyla_Acey_s0003.v2.g10595.t1 NEMA_BrugiMalay_Bm13675
OG0003127: NEMA_AncylCeyla_Acey_s0003.v2.g10611.t1 NEMA_BrugiMalay_Bm2665
OG0003128: NEMA_AncylCeyla_Acey_s0003.v2.g10616.t1 NEMA_BrugiMalay_Bm6000
OG0003129: NEMA_AncylCeyla_Acey_s0003.v2.g10626.t1 NEMA_BrugiMalay_Bm5527
OG0003130: GPLIN_000087400 NEMA_AncylCeyla_Acey_s0003.v2.g10641.t1
OG0003131: NEMA_AncylCeyla_Acey_s0003.v2.g10642.t1 NEMA_BrugiMalay_Bm7613
OG0003132: NEMA_AncylCeyla_Acey_s0004.v2.g11157.t1 NEMA_BrugiMalay_Bm2380
OG0003133: NEMA_AncylCeyla_Acey_s0004.v2.g11169.t1 NEMA_AncylCeyla_Acey_s0004.v2.g11169.t2
OG0003134: NEMA_AncylCeyla_Acey_s0004.v2.g11187.t1 NEMA_BrugiMalay_Bm8915
OG0003135: C07E3.10 NEMA_AncylCeyla_Acey_s0004.v2.g11201.t1
OG0003136: NEMA_AncylCeyla_Acey_s0004.v2.g11205.t1 PPA45375
OG0003137: NEMA_AncylCeyla_Acey_s0004.v2.g11271.t1 ppa_stranded_DN21582_c0_g1_i1
OG0003138: NEMA_AncylCeyla_Acey_s0004.v2.g11326.t1 ppa_stranded_DN19271_c0_g1_i1
OG0003139: F29B9.8 NEMA_AncylCeyla_Acey_s0004.v2.g11360.t1
OG0003140: NEMA_AncylCeyla_Acey_s0004.v2.g11386.t1 NEMA_AncylCeyla_Acey_s0004.v2.g11386.t2
OG0003141: NEMA_AncylCeyla_Acey_s0005.v2.g14453.t1 NEMA_BrugiMalay_Bm13896
OG0003142: GPLIN_000242800 NEMA_AncylCeyla_Acey_s0005.v2.g14476.t1
OG0003143: NEMA_AncylCeyla_Acey_s0005.v2.g14477.t1 NEMA_AncylCeyla_Acey_s0005.v2.g14478.t1
OG0003144: NEMA_AncylCeyla_Acey_s0005.v2.g14493.t1 PPA01098
OG0003145: NEMA_AncylCeyla_Acey_s0005.v2.g14496.t1 NEMA_BrugiMalay_Bm13955a
OG0003146: NEMA_AncylCeyla_Acey_s0005.v2.g14503.t1 PPA38627
OG0003147: NEMA_AncylCeyla_Acey_s0005.v2.g14506.t1 NEMA_BrugiMalay_Bm13753
OG0003148: NEMA_AncylCeyla_Acey_s0005.v2.g14508.t1 PPA38622
OG0003149: NEMA_AncylCeyla_Acey_s0005.v2.g14509.t1 NEMA_BrugiMalay_Bm4220
OG0003150: NEMA_AncylCeyla_Acey_s0005.v2.g14517.t1 PPA06412
OG0003151: NEMA_AncylCeyla_Acey_s0005.v2.g14528.t1 NEMA_BrugiMalay_Bm11995
OG0003152: NEMA_AncylCeyla_Acey_s0005.v2.g14551.t1 PPA09962
OG0003153: NEMA_AncylCeyla_Acey_s0005.v2.g14557.t1 NEMA_BrugiMalay_Bm7187
OG0003154: NEMA_AncylCeyla_Acey_s0005.v2.g14625.t1 NEMA_BrugiMalay_Bm14075
OG0003155: NEMA_AncylCeyla_Acey_s0006.v2.g9439.t1 ppa_stranded_DN30468_c0_g1_i1
OG0003156: NEMA_AncylCeyla_Acey_s0006.v2.g9456.t1 NEMA_AncylCeyla_Acey_s0006.v2.g9456.t2
OG0003157: GPLIN_001122100 NEMA_AncylCeyla_Acey_s0006.v2.g9528.t1
OG0003158: NEMA_AncylCeyla_Acey_s0006.v2.g9586.t1 PPA07262
OG0003159: NEMA_AncylCeyla_Acey_s0006.v2.g9594.t1 NEMA_AncylCeyla_Acey_s0006.v2.g9594.t2
OG0003160: NEMA_AncylCeyla_Acey_s0006.v2.g9616.t1 NEMA_AncylCeyla_Acey_s0006.v2.g9616.t2
OG0003161: NEMA_AncylCeyla_Acey_s0007.v2.g10949.t1 NEMA_BrugiMalay_Bm5857
OG0003162: NEMA_AncylCeyla_Acey_s0007.v2.g10963.t1 NEMA_BrugiMalay_Bm5818
OG0003163: NEMA_AncylCeyla_Acey_s0007.v2.g10987.t1 NEMA_BrugiMalay_Bm5995
OG0003164: NEMA_AncylCeyla_Acey_s0007.v2.g10995.t1 NEMA_BrugiMalay_Bm13879
OG0003165: GPLIN_000336100 NEMA_AncylCeyla_Acey_s0007.v2.g10997.t1
OG0003166: NEMA_AncylCeyla_Acey_s0007.v2.g11010.t1 NEMA_BrugiMalay_Bm4057
OG0003167: NEMA_AncylCeyla_Acey_s0007.v2.g11014.t1 NEMA_BrugiMalay_Bm6758
OG0003168: NEMA_AncylCeyla_Acey_s0007.v2.g11079.t1 NEMA_BrugiMalay_Bm14089
OG0003169: NEMA_AncylCeyla_Acey_s0007.v2.g11082.t1 NEMA_BrugiMalay_Bm2872
OG0003170: NEMA_AncylCeyla_Acey_s0007.v2.g11095.t1 NEMA_BrugiMalay_Bm2804
OG0003171: NEMA_AncylCeyla_Acey_s0007.v2.g11096.t1 NEMA_BrugiMalay_Bm10270
OG0003172: NEMA_AncylCeyla_Acey_s0007.v2.g11134.t1 NEMA_BrugiMalay_Bm6096
OG0003173: NEMA_AncylCeyla_Acey_s0008.v2.g14038.t1 PPA12872
OG0003174: NEMA_AncylCeyla_Acey_s0008.v2.g14058.t1 NEMA_AncylCeyla_Acey_s0008.v2.g14058.t2
OG0003175: GPLIN_000292300 NEMA_AncylCeyla_Acey_s0008.v2.g14061.t1
OG0003176: NEMA_AncylCeyla_Acey_s0008.v2.g14107.t1 ppa_stranded_DN28883_c0_g2_i3
OG0003177: NEMA_AncylCeyla_Acey_s0008.v2.g14111.t1 NEMA_AncylCeyla_Acey_s0195.v2.g4120.t1
OG0003178: NEMA_AncylCeyla_Acey_s0008.v2.g14146.t1 NEMA_BrugiMalay_Bm1817
OG0003179: NEMA_AncylCeyla_Acey_s0008.v2.g14168.t1 NEMA_BrugiMalay_Bm6512
OG0003180: NEMA_AncylCeyla_Acey_s0008.v2.g14171.t1 NEMA_AncylCeyla_Acey_s0008.v2.g14171.t2
OG0003181: GPLIN_000868800 NEMA_AncylCeyla_Acey_s0008.v2.g14172.t1
OG0003182: NEMA_AncylCeyla_Acey_s0008.v2.g14175.t1 NEMA_BrugiMalay_Bm4908
OG0003183: NEMA_AncylCeyla_Acey_s0008.v2.g14178.t1 PPA29874
OG0003184: NEMA_AncylCeyla_Acey_s0008.v2.g14194.t1 ppa_stranded_DN30991_c0_g1_i1
OG0003185: GPLIN_001349400 NEMA_AncylCeyla_Acey_s0008.v2.g14227.t1
OG0003186: NEMA_AncylCeyla_Acey_s0008.v2.g14229.t1 PPA35393
OG0003187: NEMA_AncylCeyla_Acey_s0009.v2.g6456.t1 NEMA_BrugiMalay_Bm18128
OG0003188: NEMA_AncylCeyla_Acey_s0009.v2.g6461.t1 NEMA_AncylCeyla_Acey_s0009.v2.g6461.t2
OG0003189: NEMA_AncylCeyla_Acey_s0009.v2.g6478.t1 NEMA_BrugiMalay_Bm2326
OG0003190: NEMA_AncylCeyla_Acey_s0009.v2.g6509.t1 NEMA_BrugiMalay_Bm10246
OG0003191: NEMA_AncylCeyla_Acey_s0009.v2.g6516.t1 NEMA_BrugiMalay_Bm6445
OG0003192: NEMA_AncylCeyla_Acey_s0009.v2.g6525.t1 NEMA_AncylCeyla_Acey_s0009.v2.g6588.t1
OG0003193: NEMA_AncylCeyla_Acey_s0009.v2.g6547.t1 NEMA_AncylCeyla_Acey_s0009.v2.g6548.t1
OG0003194: NEMA_AncylCeyla_Acey_s0009.v2.g6565.t1 NEMA_BrugiMalay_Bm10520
OG0003195: NEMA_AncylCeyla_Acey_s0009.v2.g6570.t1 NEMA_BrugiMalay_Bm12108
OG0003196: NEMA_AncylCeyla_Acey_s0009.v2.g6597.t1 R74.2
OG0003197: NEMA_AncylCeyla_Acey_s0009.v2.g6600.t1 PPA40044
OG0003198: NEMA_AncylCeyla_Acey_s0009.v2.g6622.t1 NEMA_AncylCeyla_Acey_s0009.v2.g6622.t2
OG0003199: NEMA_AncylCeyla_Acey_s0009.v2.g6635.t1 NEMA_BrugiMalay_Bm13783
OG0003200: NEMA_AncylCeyla_Acey_s0009.v2.g6645.t1 NEMA_BrugiMalay_Bm6721
OG0003201: NEMA_AncylCeyla_Acey_s0010.v2.g7339.t1 NEMA_BrugiMalay_Bm2446
OG0003202: NEMA_AncylCeyla_Acey_s0010.v2.g7342.t1 NEMA_AncylCeyla_Acey_s0010.v2.g7342.t2
OG0003203: NEMA_AncylCeyla_Acey_s0010.v2.g7350.t1 NEMA_BrugiMalay_Bm6921
OG0003204: NEMA_AncylCeyla_Acey_s0011.v2.g7531.t1 NEMA_BrugiMalay_Bm3860
OG0003205: NEMA_AncylCeyla_Acey_s0011.v2.g7536.t1 NEMA_BrugiMalay_Bm13870
OG0003206: NEMA_AncylCeyla_Acey_s0011.v2.g7568.t1 NEMA_BrugiMalay_Bm9836
OG0003207: NEMA_AncylCeyla_Acey_s0011.v2.g7587.t1 ppa_stranded_DN26594_c0_g1_i1
OG0003208: NEMA_AncylCeyla_Acey_s0011.v2.g7599.t1 ppa_stranded_DN27433_c0_g3_i4
OG0003209: NEMA_AncylCeyla_Acey_s0011.v2.g7684.t1 NEMA_BrugiMalay_Bm5312a
OG0003210: NEMA_AncylCeyla_Acey_s0011.v2.g7695.t1 NEMA_BrugiMalay_Bm3346
OG0003211: NEMA_AncylCeyla_Acey_s0011.v2.g7700.t1 NEMA_AncylCeyla_Acey_s0190.v2.g2409.t1
OG0003212: NEMA_AncylCeyla_Acey_s0012.v2.g5746.t1 NEMA_TrichSuis_D918_01772
OG0003213: NEMA_AncylCeyla_Acey_s0012.v2.g5770.t1 ppa_stranded_DN20336_c0_g1_i1
OG0003214: NEMA_AncylCeyla_Acey_s0012.v2.g5798.t1 NEMA_AncylCeyla_Acey_s0012.v2.g5798.t2
OG0003215: NEMA_AncylCeyla_Acey_s0012.v2.g5802.t1 NEMA_BrugiMalay_Bm4664
OG0003216: NEMA_AncylCeyla_Acey_s0012.v2.g5865.t1 NEMA_BrugiMalay_Bm7083
OG0003217: NEMA_AncylCeyla_Acey_s0012.v2.g5866.t1 NEMA_BrugiMalay_Bm5716
OG0003218: NEMA_AncylCeyla_Acey_s0013.v2.g9272.t1 ppa_stranded_DN24220_c0_g1_i1
OG0003219: NEMA_AncylCeyla_Acey_s0013.v2.g9276.t1 PPA06399
OG0003220: NEMA_AncylCeyla_Acey_s0013.v2.g9277.t1 NEMA_TrichSuis_D918_01180
OG0003221: NEMA_AncylCeyla_Acey_s0013.v2.g9287.t1 PPA38441
OG0003222: NEMA_AncylCeyla_Acey_s0013.v2.g9298.t1 NEMA_TrichSuis_D918_04988
OG0003223: M153.3 NEMA_AncylCeyla_Acey_s0013.v2.g9340.t1
OG0003224: NEMA_AncylCeyla_Acey_s0013.v2.g9359.t1 NEMA_BrugiMalay_Bm5967
OG0003225: NEMA_AncylCeyla_Acey_s0013.v2.g9367.t1 NEMA_BrugiMalay_Bm13854b
OG0003226: NEMA_AncylCeyla_Acey_s0013.v2.g9429.t1 NEMA_AncylCeyla_Acey_s1224.v2.g19007.t1
OG0003227: NEMA_AncylCeyla_Acey_s0014.v2.g8600.t1 NEMA_BrugiMalay_Bm10267
OG0003228: NEMA_AncylCeyla_Acey_s0014.v2.g8604.t1 NEMA_AncylCeyla_Acey_s0129.v2.g15503.t1
OG0003229: NEMA_AncylCeyla_Acey_s0014.v2.g8623.t1 NEMA_AncylCeyla_Acey_s0014.v2.g8623.t2
OG0003230: F59F3.2 NEMA_AncylCeyla_Acey_s0014.v2.g8643.t1
OG0003231: NEMA_AncylCeyla_Acey_s0014.v2.g8645.t1 NEMA_AncylCeyla_Acey_s0014.v2.g8645.t2
OG0003232: NEMA_AncylCeyla_Acey_s0014.v2.g8650.t4 NEMA_BrugiMalay_Bm10824d
OG0003233: GPLIN_000857700 NEMA_AncylCeyla_Acey_s0014.v2.g8695.t1
OG0003234: NEMA_AncylCeyla_Acey_s0014.v2.g8701.t1 NEMA_AncylCeyla_Acey_s0037.v2.g7934.t1
OG0003235: GPLIN_000439600 NEMA_AncylCeyla_Acey_s0014.v2.g8713.t1
OG0003236: NEMA_AncylCeyla_Acey_s0014.v2.g8760.t1 NEMA_AncylCeyla_Acey_s0014.v2.g8760.t2
OG0003237: NEMA_AncylCeyla_Acey_s0015.v2.g10134.t1 NEMA_AncylCeyla_Acey_s0015.v2.g10134.t2
OG0003238: NEMA_AncylCeyla_Acey_s0015.v2.g10148.t1 NEMA_BrugiMalay_Bm2503
OG0003239: NEMA_AncylCeyla_Acey_s0015.v2.g10155.t1 PPA37701
OG0003240: NEMA_AncylCeyla_Acey_s0015.v2.g10192.t1 PPA21069
OG0003241: GPLIN_000911100 NEMA_AncylCeyla_Acey_s0015.v2.g10229.t1
OG0003242: NEMA_AncylCeyla_Acey_s0015.v2.g10281.t1 isototal.1523.1
OG0003243: NEMA_AncylCeyla_Acey_s0016.v2.g3055.t1 NEMA_AncylCeyla_Acey_s0016.v2.g3056.t1
OG0003244: NEMA_AncylCeyla_Acey_s0016.v2.g3069.t1 NEMA_BrugiMalay_Bm14126
OG0003245: NEMA_AncylCeyla_Acey_s0016.v2.g3091.t1 NEMA_AncylCeyla_Acey_s0049.v2.g8327.t1
OG0003246: NEMA_AncylCeyla_Acey_s0016.v2.g3111.t1 NEMA_BrugiMalay_Bm3671
OG0003247: NEMA_AncylCeyla_Acey_s0016.v2.g3113.t1 PPA36355
OG0003248: NEMA_AncylCeyla_Acey_s0016.v2.g3117.t1 NEMA_BrugiMalay_Bm3505
OG0003249: NEMA_AncylCeyla_Acey_s0016.v2.g3127.t1 NEMA_BrugiMalay_Bm8017
OG0003250: NEMA_AncylCeyla_Acey_s0017.v2.g17792.t1 NEMA_BrugiMalay_Bm9048
OG0003251: NEMA_AncylCeyla_Acey_s0017.v2.g17806.t1 PPA05667
OG0003252: NEMA_AncylCeyla_Acey_s0017.v2.g17812.t1 NEMA_TrichSuis_D918_01193
OG0003253: F14F9.5 NEMA_AncylCeyla_Acey_s0018.v2.g4576.t1
OG0003254: NEMA_AncylCeyla_Acey_s0018.v2.g4583.t1 NEMA_BrugiMalay_Bm5446
OG0003255: NEMA_AncylCeyla_Acey_s0018.v2.g4585.t1 NEMA_BrugiMalay_Bm5474
OG0003256: NEMA_AncylCeyla_Acey_s0018.v2.g4616.t1 NEMA_BrugiMalay_Bm1985
OG0003257: C29E6.4 NEMA_AncylCeyla_Acey_s0018.v2.g4649.t1
OG0003258: NEMA_AncylCeyla_Acey_s0018.v2.g4672.t1 NEMA_BrugiMalay_Bm1956
OG0003259: NEMA_AncylCeyla_Acey_s0019.v2.g7741.t1 NEMA_AncylCeyla_Acey_s0134.v2.g13421.t1
OG0003260: NEMA_AncylCeyla_Acey_s0019.v2.g7763.t1 NEMA_BrugiMalay_Bm4712
OG0003261: C02F5.14 NEMA_AncylCeyla_Acey_s0019.v2.g7778.t1
OG0003262: NEMA_AncylCeyla_Acey_s0019.v2.g7813.t1 NEMA_AncylCeyla_Acey_s0029.v2.g5191.t1
OG0003263: NEMA_AncylCeyla_Acey_s0019.v2.g7848.t1 Y46H3A.7a
OG0003264: NEMA_AncylCeyla_Acey_s0020.v2.g14984.t1 NEMA_BrugiMalay_Bm1884
OG0003265: NEMA_AncylCeyla_Acey_s0020.v2.g14985.t1 NEMA_AncylCeyla_Acey_s0121.v2.g6114.t1
OG0003266: NEMA_AncylCeyla_Acey_s0020.v2.g14998.t1 NEMA_AncylCeyla_Acey_s0020.v2.g14998.t2
OG0003267: F33H2.3 NEMA_AncylCeyla_Acey_s0020.v2.g15000.t1
OG0003268: NEMA_AncylCeyla_Acey_s0020.v2.g15009.t1 NEMA_BrugiMalay_Bm7209
OG0003269: NEMA_AncylCeyla_Acey_s0020.v2.g15017.t1 NEMA_BrugiMalay_Bm5836
OG0003270: NEMA_AncylCeyla_Acey_s0020.v2.g15023.t1 NEMA_AncylCeyla_Acey_s0020.v2.g15023.t2
OG0003271: NEMA_AncylCeyla_Acey_s0020.v2.g15050.t1 NEMA_AncylCeyla_Acey_s0020.v2.g15050.t2
OG0003272: NEMA_AncylCeyla_Acey_s0020.v2.g15059.t1 NEMA_AncylCeyla_Acey_s0815.v2.g19364.t1
OG0003273: NEMA_AncylCeyla_Acey_s0020.v2.g15062.t1 PPA12646
OG0003274: NEMA_AncylCeyla_Acey_s0021.v2.g3761.t1 NEMA_AncylCeyla_Acey_s0900.v2.g8022.t1
OG0003275: NEMA_AncylCeyla_Acey_s0021.v2.g3783.t1 ZC13.3
OG0003276: NEMA_AncylCeyla_Acey_s0021.v2.g3793.t1 NEMA_AncylCeyla_Acey_s0021.v2.g3793.t2
OG0003277: NEMA_AncylCeyla_Acey_s0021.v2.g3824.t1 NEMA_BrugiMalay_Bm5526
OG0003278: GPLIN_001028100 NEMA_AncylCeyla_Acey_s0021.v2.g3856.t1
OG0003279: NEMA_AncylCeyla_Acey_s0021.v2.g3858.t1 PPA03161
OG0003280: NEMA_AncylCeyla_Acey_s0022.v2.g18522.t1 NEMA_AncylCeyla_Acey_s0022.v2.g18522.t2
OG0003281: NEMA_AncylCeyla_Acey_s0022.v2.g18546.t1 NEMA_AncylCeyla_Acey_s0405.v2.g1702.t1
OG0003282: NEMA_AncylCeyla_Acey_s0022.v2.g18553.t1 NEMA_AncylCeyla_Acey_s0189.v2.g2249.t1
OG0003283: NEMA_AncylCeyla_Acey_s0022.v2.g18573.t1 NEMA_BrugiMalay_Bm2435
OG0003284: NEMA_AncylCeyla_Acey_s0022.v2.g18591.t1 NEMA_AncylCeyla_Acey_s0022.v2.g18591.t2
OG0003285: NEMA_AncylCeyla_Acey_s0023.v2.g11485.t1 NEMA_BrugiMalay_Bm13951a
OG0003286: NEMA_AncylCeyla_Acey_s0023.v2.g11506.t1 NEMA_TrichSuis_D918_08726
OG0003287: NEMA_AncylCeyla_Acey_s0023.v2.g11512.t1 NEMA_BrugiMalay_Bm3077
OG0003288: NEMA_AncylCeyla_Acey_s0023.v2.g11522.t1 NEMA_AncylCeyla_Acey_s0023.v2.g11522.t2
OG0003289: NEMA_AncylCeyla_Acey_s0023.v2.g11523.t1 NEMA_AncylCeyla_Acey_s0023.v2.g11523.t2
OG0003290: NEMA_AncylCeyla_Acey_s0023.v2.g11529.t1 ppa_stranded_DN12568_c0_g2_i1
OG0003291: C04G2.11 NEMA_AncylCeyla_Acey_s0023.v2.g11548.t1
OG0003292: NEMA_AncylCeyla_Acey_s0024.v2.g8894.t1 NEMA_BrugiMalay_Bm11079
OG0003293: NEMA_AncylCeyla_Acey_s0024.v2.g8976.t2 NEMA_AncylCeyla_Acey_s0024.v2.g8976.t4
OG0003294: NEMA_AncylCeyla_Acey_s0025.v2.g1457.t1 NEMA_AncylCeyla_Acey_s0025.v2.g1457.t2
OG0003295: NEMA_AncylCeyla_Acey_s0026.v2.g5398.t1 NEMA_BrugiMalay_Bm6861
OG0003296: NEMA_AncylCeyla_Acey_s0026.v2.g5418.t1 NEMA_AncylCeyla_Acey_s0499.v2.g8183.t1
OG0003297: NEMA_AncylCeyla_Acey_s0026.v2.g5463.t1 NEMA_BrugiMalay_Bm7568
OG0003298: NEMA_AncylCeyla_Acey_s0027.v2.g3923.t1 W03B1.2
OG0003299: NEMA_AncylCeyla_Acey_s0027.v2.g3925.t1 NEMA_BrugiMalay_Bm7539
OG0003300: NEMA_AncylCeyla_Acey_s0027.v2.g3952.t1 NEMA_AncylCeyla_Acey_s0027.v2.g3952.t2
OG0003301: NEMA_AncylCeyla_Acey_s0027.v2.g3965.t1 NEMA_BrugiMalay_Bm1848
OG0003302: NEMA_AncylCeyla_Acey_s0027.v2.g3978.t1 NEMA_BrugiMalay_Bm10684
OG0003303: NEMA_AncylCeyla_Acey_s0028.v2.g2838.t1 NEMA_BrugiMalay_Bm5951
OG0003304: NEMA_AncylCeyla_Acey_s0028.v2.g2845.t1 NEMA_BrugiMalay_Bm5223
OG0003305: NEMA_AncylCeyla_Acey_s0028.v2.g2849.t1 PPA39390
OG0003306: GPLIN_000212700 NEMA_AncylCeyla_Acey_s0028.v2.g2857.t1
OG0003307: GPLIN_000145100 NEMA_AncylCeyla_Acey_s0028.v2.g2863.t1
OG0003308: NEMA_AncylCeyla_Acey_s0028.v2.g2885.t1 NEMA_BrugiMalay_Bm688
OG0003309: NEMA_AncylCeyla_Acey_s0028.v2.g2910.t1 NEMA_BrugiMalay_Bm3997
OG0003310: NEMA_AncylCeyla_Acey_s0028.v2.g2922.t1 NEMA_AncylCeyla_Acey_s0028.v2.g2922.t2
OG0003311: NEMA_AncylCeyla_Acey_s0028.v2.g2935.t1 NEMA_BrugiMalay_Bm18221
OG0003312: NEMA_AncylCeyla_Acey_s0029.v2.g5145.t1 NEMA_BrugiMalay_Bm5780
OG0003313: NEMA_AncylCeyla_Acey_s0029.v2.g5154.t1 NEMA_BrugiMalay_Bm2458
OG0003314: NEMA_AncylCeyla_Acey_s0029.v2.g5188.t1 NEMA_BrugiMalay_Bm4702
OG0003315: NEMA_AncylCeyla_Acey_s0029.v2.g5194.t1 NEMA_BrugiMalay_Bm13935
OG0003316: NEMA_AncylCeyla_Acey_s0031.v2.g9009.t1 NEMA_AncylCeyla_Acey_s0031.v2.g9011.t1
OG0003317: NEMA_AncylCeyla_Acey_s0031.v2.g9024.t1 NEMA_AncylCeyla_Acey_s0031.v2.g9024.t2
OG0003318: NEMA_AncylCeyla_Acey_s0031.v2.g9025.t1 NEMA_BrugiMalay_Bm13890
OG0003319: NEMA_AncylCeyla_Acey_s0031.v2.g9068.t1 ppa_stranded_DN43957_c0_g1_i1
OG0003320: NEMA_AncylCeyla_Acey_s0032.v2.g6735.t1 NEMA_AncylCeyla_Acey_s0515.v2.g4763.t1
OG0003321: NEMA_AncylCeyla_Acey_s0032.v2.g6775.t1 NEMA_AncylCeyla_Acey_s0032.v2.g6775.t2
OG0003322: NEMA_AncylCeyla_Acey_s0032.v2.g6786.t1 NEMA_BrugiMalay_Bm5455
OG0003323: NEMA_AncylCeyla_Acey_s0032.v2.g6791.t1 NEMA_AncylCeyla_Acey_s0032.v2.g6794.t1
OG0003324: NEMA_AncylCeyla_Acey_s0032.v2.g6814.t1 NEMA_TrichSuis_D918_01114
OG0003325: NEMA_AncylCeyla_Acey_s0032.v2.g6816.t1 PPA34818
OG0003326: NEMA_AncylCeyla_Acey_s0032.v2.g6820.t1 PPA35891
OG0003327: NEMA_AncylCeyla_Acey_s0033.v2.g12956.t1 NEMA_BrugiMalay_Bm1467
OG0003328: NEMA_AncylCeyla_Acey_s0033.v2.g12975.t1 NEMA_BrugiMalay_Bm5370
OG0003329: NEMA_AncylCeyla_Acey_s0033.v2.g12978.t1 NEMA_BrugiMalay_Bm7265
OG0003330: NEMA_AncylCeyla_Acey_s0033.v2.g12979.t1 NEMA_BrugiMalay_Bm5977
OG0003331: NEMA_AncylCeyla_Acey_s0034.v2.g3251.t1 NEMA_BrugiMalay_Bm1736
OG0003332: NEMA_AncylCeyla_Acey_s0034.v2.g3255.t1 NEMA_TrichSuis_D918_08799
OG0003333: NEMA_AncylCeyla_Acey_s0034.v2.g3277.t1 NEMA_AncylCeyla_Acey_s0659.v2.g15698.t1
OG0003334: NEMA_AncylCeyla_Acey_s0034.v2.g3300.t1 NEMA_BrugiMalay_Bm4149
OG0003335: E02A10.1 NEMA_AncylCeyla_Acey_s0034.v2.g3317.t1
OG0003336: NEMA_AncylCeyla_Acey_s0034.v2.g3323.t1 NEMA_AncylCeyla_Acey_s0345.v2.g12812.t1
OG0003337: NEMA_AncylCeyla_Acey_s0035.v2.g13209.t1 NEMA_AncylCeyla_Acey_s0035.v2.g13210.t1
OG0003338: GPLIN_000054800 NEMA_AncylCeyla_Acey_s0035.v2.g13218.t1
OG0003339: NEMA_AncylCeyla_Acey_s0035.v2.g13219.t1 NEMA_BrugiMalay_Bm7250
OG0003340: NEMA_AncylCeyla_Acey_s0035.v2.g13239.t1 NEMA_BrugiMalay_Bm6885
OG0003341: NEMA_AncylCeyla_Acey_s0035.v2.g13271.t1 NEMA_AncylCeyla_Acey_s0035.v2.g13271.t2
OG0003342: NEMA_AncylCeyla_Acey_s0035.v2.g13286.t1 NEMA_BrugiMalay_Bm6127
OG0003343: NEMA_AncylCeyla_Acey_s0035.v2.g13288.t1 NEMA_AncylCeyla_Acey_s0035.v2.g13288.t2
OG0003344: NEMA_AncylCeyla_Acey_s0036.v2.g290.t1 NEMA_TrichSuis_D918_02316
OG0003345: NEMA_AncylCeyla_Acey_s0036.v2.g293.t1 NEMA_BrugiMalay_Bm6660
OG0003346: NEMA_AncylCeyla_Acey_s0036.v2.g353.t1 PPA39721
OG0003347: NEMA_AncylCeyla_Acey_s0036.v2.g362.t1 NEMA_AncylCeyla_Acey_s0036.v2.g363.t1
OG0003348: NEMA_AncylCeyla_Acey_s0036.v2.g385.t1 NEMA_BrugiMalay_Bm4503
OG0003349: NEMA_AncylCeyla_Acey_s0036.v2.g387.t1 PPA25010
OG0003350: NEMA_AncylCeyla_Acey_s0036.v2.g390.t1 NEMA_BrugiMalay_Bm13968
OG0003351: NEMA_AncylCeyla_Acey_s0036.v2.g391.t1 NEMA_BrugiMalay_Bm5620
OG0003352: NEMA_AncylCeyla_Acey_s0037.v2.g7900.t1 NEMA_BrugiMalay_Bm5340
OG0003353: NEMA_AncylCeyla_Acey_s0037.v2.g7921.t1 NEMA_AncylCeyla_Acey_s0037.v2.g7921.t2
OG0003354: NEMA_AncylCeyla_Acey_s0037.v2.g7938.t1 ppa_stranded_DN33441_c0_g1_i1
OG0003355: NEMA_AncylCeyla_Acey_s0037.v2.g7953.t1 PPA36143
OG0003356: NEMA_AncylCeyla_Acey_s0038.v2.g9671.t1 ppa_stranded_DN29807_c0_g1_i1
OG0003357: NEMA_AncylCeyla_Acey_s0038.v2.g9718.t1 NEMA_BrugiMalay_Bm13920
OG0003358: NEMA_AncylCeyla_Acey_s0039.v2.g14671.t1 NEMA_AncylCeyla_Acey_s1052.v2.g6177.t1
OG0003359: NEMA_AncylCeyla_Acey_s0039.v2.g14681.t1 PPA38587
OG0003360: NEMA_AncylCeyla_Acey_s0039.v2.g14686.t1 NEMA_AncylCeyla_Acey_s0039.v2.g14686.t2
OG0003361: NEMA_AncylCeyla_Acey_s0039.v2.g14690.t1 NEMA_AncylCeyla_Acey_s0266.v2.g15991.t1
OG0003362: GPLIN_000775400 NEMA_AncylCeyla_Acey_s0039.v2.g14724.t1
OG0003363: NEMA_AncylCeyla_Acey_s0039.v2.g14733.t1 NEMA_BrugiMalay_Bm5264
OG0003364: NEMA_AncylCeyla_Acey_s0039.v2.g14735.t1 NEMA_AncylCeyla_Acey_s0039.v2.g14735.t2
OG0003365: NEMA_AncylCeyla_Acey_s0040.v2.g13668.t1 NEMA_BrugiMalay_Bm6568
OG0003366: NEMA_AncylCeyla_Acey_s0040.v2.g13689.t1 NEMA_BrugiMalay_Bm4114
OG0003367: NEMA_AncylCeyla_Acey_s0040.v2.g13703.t1 NEMA_AncylCeyla_Acey_s0040.v2.g13703.t2
OG0003368: GPLIN_000888400 NEMA_AncylCeyla_Acey_s0040.v2.g13711.t1
OG0003369: NEMA_AncylCeyla_Acey_s0040.v2.g13723.t1 NEMA_BrugiMalay_Bm10722
OG0003370: NEMA_AncylCeyla_Acey_s0040.v2.g13730.t1 NEMA_BrugiMalay_Bm4597
OG0003371: NEMA_AncylCeyla_Acey_s0041.v2.g5046.t1 ppa_stranded_DN29873_c4_g5_i1
OG0003372: NEMA_AncylCeyla_Acey_s0041.v2.g5058.t1 NEMA_BrugiMalay_Bm5640
OG0003373: NEMA_AncylCeyla_Acey_s0041.v2.g5067.t1 PPA11302
OG0003374: NEMA_AncylCeyla_Acey_s0041.v2.g5086.t1 isototal.3464.2
OG0003375: NEMA_AncylCeyla_Acey_s0041.v2.g5094.t1 PPA19920
OG0003376: NEMA_AncylCeyla_Acey_s0042.v2.g9211.t1 NEMA_AncylCeyla_Acey_s0093.v2.g5695.t1
OG0003377: NEMA_AncylCeyla_Acey_s0042.v2.g9253.t1 NEMA_BrugiMalay_Bm1806
OG0003378: NEMA_AncylCeyla_Acey_s0043.v2.g12454.t1 NEMA_AncylCeyla_Acey_s0043.v2.g12454.t2
OG0003379: NEMA_AncylCeyla_Acey_s0043.v2.g12471.t1 NEMA_TrichSuis_D918_04574
OG0003380: NEMA_AncylCeyla_Acey_s0043.v2.g12475.t1 PPA13676
OG0003381: NEMA_AncylCeyla_Acey_s0043.v2.g12514.t1 NEMA_AncylCeyla_Acey_s0043.v2.g12514.t2
OG0003382: NEMA_AncylCeyla_Acey_s0044.v2.g4194.t1 PPA33543
OG0003383: NEMA_AncylCeyla_Acey_s0044.v2.g4207.t1 NEMA_BrugiMalay_Bm8420
OG0003384: NEMA_AncylCeyla_Acey_s0045.v2.g11623.t1 NEMA_AncylCeyla_Acey_s0045.v2.g11625.t1
OG0003385: NEMA_AncylCeyla_Acey_s0045.v2.g11630.t1 ppa_stranded_DN31317_c0_g2_i1
OG0003386: NEMA_AncylCeyla_Acey_s0045.v2.g11631.t1 NEMA_AncylCeyla_Acey_s0045.v2.g11631.t2
OG0003387: NEMA_AncylCeyla_Acey_s0045.v2.g11645.t1 NEMA_AncylCeyla_Acey_s0045.v2.g11650.t1
OG0003388: NEMA_AncylCeyla_Acey_s0045.v2.g11678.t1 R119.2
OG0003389: GPLIN_001150500 NEMA_AncylCeyla_Acey_s0045.v2.g11682.t1
OG0003390: GPLIN_000087700 NEMA_AncylCeyla_Acey_s0045.v2.g11694.t1
OG0003391: D2013.1 NEMA_AncylCeyla_Acey_s0045.v2.g11708.t1
OG0003392: NEMA_AncylCeyla_Acey_s0045.v2.g11710.t1 NEMA_BrugiMalay_Bm10973
OG0003393: NEMA_AncylCeyla_Acey_s0045.v2.g11714.t1 NEMA_BrugiMalay_Bm2318a
OG0003394: NEMA_AncylCeyla_Acey_s0046.v2.g17416.t1 NEMA_BrugiMalay_Bm13994
OG0003395: NEMA_AncylCeyla_Acey_s0046.v2.g17421.t1 NEMA_BrugiMalay_Bm13995
OG0003396: NEMA_AncylCeyla_Acey_s0046.v2.g17435.t1 NEMA_BrugiMalay_Bm13706
OG0003397: NEMA_AncylCeyla_Acey_s0046.v2.g17451.t1 NEMA_AncylCeyla_Acey_s0046.v2.g17454.t1
OG0003398: NEMA_AncylCeyla_Acey_s0048.v2.g5281.t1 Y48B6A.13
OG0003399: F41C3.5 NEMA_AncylCeyla_Acey_s0049.v2.g8357.t1
OG0003400: GPLIN_000523100 NEMA_AncylCeyla_Acey_s0049.v2.g8406.t1
OG0003401: NEMA_AncylCeyla_Acey_s0050.v2.g4017.t1 ppa_stranded_DN19147_c0_g1_i1
OG0003402: NEMA_AncylCeyla_Acey_s0050.v2.g4027.t1 PPA38197
OG0003403: NEMA_AncylCeyla_Acey_s0050.v2.g4056.t1 NEMA_BrugiMalay_Bm6468
OG0003404: NEMA_AncylCeyla_Acey_s0050.v2.g4057.t1 NEMA_BrugiMalay_Bm6467
OG0003405: NEMA_AncylCeyla_Acey_s0050.v2.g4080.t1 NEMA_AncylCeyla_Acey_s0050.v2.g4080.t2
OG0003406: NEMA_AncylCeyla_Acey_s0050.v2.g4082.t1 Y71F9B.1
OG0003407: Contig14-snapTAU.287 NEMA_AncylCeyla_Acey_s0051.v2.g4849.t1
OG0003408: NEMA_AncylCeyla_Acey_s0051.v2.g4859.t1 PPA39237
OG0003409: NEMA_AncylCeyla_Acey_s0052.v2.g5950.t1 NEMA_AncylCeyla_Acey_s0052.v2.g5950.t2
OG0003410: NEMA_AncylCeyla_Acey_s0054.v2.g2081.t1 NEMA_BrugiMalay_Bm9868
OG0003411: NEMA_AncylCeyla_Acey_s0054.v2.g2104.t1 NEMA_BrugiMalay_Bm7373
OG0003412: NEMA_AncylCeyla_Acey_s0057.v2.g6877.t1 NEMA_BrugiMalay_Bm6287
OG0003413: NEMA_AncylCeyla_Acey_s0057.v2.g6914.t1 NEMA_AncylCeyla_Acey_s0057.v2.g6914.t2
OG0003414: NEMA_AncylCeyla_Acey_s0057.v2.g6922.t1 NEMA_BrugiMalay_Bm5281
OG0003415: NEMA_AncylCeyla_Acey_s0058.v2.g14796.t1 ppa_stranded_DN42475_c0_g1_i1
OG0003416: NEMA_AncylCeyla_Acey_s0058.v2.g14814.t1 NEMA_BrugiMalay_Bm17555
OG0003417: NEMA_AncylCeyla_Acey_s0059.v2.g14339.t1 NEMA_TrichSuis_D918_07969
OG0003418: NEMA_AncylCeyla_Acey_s0059.v2.g14371.t1 NEMA_AncylCeyla_transcript_Acey_s0203.g1821.t1
OG0003419: NEMA_AncylCeyla_Acey_s0060.v2.g3373.t1 NEMA_AncylCeyla_Acey_s0060.v2.g3373.t2
OG0003420: NEMA_AncylCeyla_Acey_s0060.v2.g3380.t1 NEMA_BrugiMalay_Bm8281
OG0003421: NEMA_AncylCeyla_Acey_s0060.v2.g3401.t1 PPA33153
OG0003422: NEMA_AncylCeyla_Acey_s0061.v2.g10390.t1 NEMA_AncylCeyla_Acey_s0113.v2.g10877.t1
OG0003423: NEMA_AncylCeyla_Acey_s0061.v2.g10391.t1 NEMA_BrugiMalay_Bm5013
OG0003424: NEMA_AncylCeyla_Acey_s0061.v2.g10411.t1 NEMA_BrugiMalay_Bm6217
OG0003425: NEMA_AncylCeyla_Acey_s0061.v2.g10416.t1 ppa_stranded_DN31640_c2_g27_i6
OG0003426: NEMA_AncylCeyla_Acey_s0062.v2.g7088.t1 NEMA_BrugiMalay_Bm3080
OG0003427: NEMA_AncylCeyla_Acey_s0063.v2.g6311.t1 ppa_stranded_DN24936_c0_g1_i2
OG0003428: NEMA_AncylCeyla_Acey_s0063.v2.g6316.t1 NEMA_AncylCeyla_Acey_s0063.v2.g6316.t2
OG0003429: GPLIN_000474400 NEMA_AncylCeyla_Acey_s0063.v2.g6324.t1
OG0003430: NEMA_AncylCeyla_Acey_s0063.v2.g6331.t1 NEMA_TrichSuis_D918_04200
OG0003431: NEMA_AncylCeyla_Acey_s0064.v2.g6033.t1 PPA43345
OG0003432: NEMA_AncylCeyla_Acey_s0065.v2.g16186.t1 NEMA_BrugiMalay_Bm2069
OG0003433: NEMA_AncylCeyla_Acey_s0066.v2.g9860.t1 NEMA_BrugiMalay_Bm3244
OG0003434: GPLIN_000581700 NEMA_AncylCeyla_Acey_s0066.v2.g9879.t1
OG0003435: K08F8.7 NEMA_AncylCeyla_Acey_s0066.v2.g9880.t1
OG0003436: NEMA_AncylCeyla_Acey_s0066.v2.g9887.t1 NEMA_AncylCeyla_Acey_s0157.v2.g1385.t1
OG0003437: NEMA_AncylCeyla_Acey_s0066.v2.g9891.t1 NEMA_BrugiMalay_Bm14783
OG0003438: NEMA_AncylCeyla_Acey_s0067.v2.g13500.t1 NEMA_BrugiMalay_Bm3529
OG0003439: NEMA_AncylCeyla_Acey_s0067.v2.g13525.t1 NEMA_AncylCeyla_Acey_s0550.v2.g1954.t1
OG0003440: F25B4.1 NEMA_AncylCeyla_Acey_s0067.v2.g13530.t1
OG0003441: NEMA_AncylCeyla_Acey_s0067.v2.g13543.t1 NEMA_BrugiMalay_Bm2177
OG0003442: NEMA_AncylCeyla_Acey_s0067.v2.g13548.t1 NEMA_AncylCeyla_transcript_Acey_s0443.g1553.t1
OG0003443: C24A3.2b NEMA_AncylCeyla_Acey_s0069.v2.g15893.t1
OG0003444: NEMA_AncylCeyla_Acey_s0069.v2.g15907.t1 NEMA_AncylCeyla_Acey_s0620.v2.g18315.t1
OG0003445: NEMA_AncylCeyla_Acey_s0069.v2.g15912.t1 NEMA_BrugiMalay_Bm7602
OG0003446: NEMA_AncylCeyla_Acey_s0070.v2.g15141.t1 NEMA_AncylCeyla_Acey_s0070.v2.g15142.t1
OG0003447: GPLIN_000035600 NEMA_AncylCeyla_Acey_s0070.v2.g15145.t1
OG0003448: D1025.2 NEMA_AncylCeyla_Acey_s0070.v2.g15151.t1
OG0003449: NEMA_AncylCeyla_Acey_s0071.v2.g8415.t1 NEMA_AncylCeyla_Acey_s0071.v2.g8416.t1
OG0003450: NEMA_AncylCeyla_Acey_s0071.v2.g8439.t1 NEMA_BrugiMalay_Bm1962
OG0003451: GPLIN_001161600 NEMA_AncylCeyla_Acey_s0072.v2.g19280.t1
OG0003452: NEMA_AncylCeyla_Acey_s0072.v2.g19281.t1 NEMA_BrugiMalay_Bm14017
OG0003453: NEMA_AncylCeyla_Acey_s0073.v2.g16770.t1 NEMA_BrugiMalay_Bm6647
OG0003454: NEMA_AncylCeyla_Acey_s0073.v2.g16794.t1 NEMA_BrugiMalay_Bm12328
OG0003455: NEMA_AncylCeyla_Acey_s0073.v2.g16799.t1 NEMA_BrugiMalay_Bm163
OG0003456: NEMA_AncylCeyla_Acey_s0075.v2.g12274.t1 NEMA_BrugiMalay_Bm10519
OG0003457: NEMA_AncylCeyla_Acey_s0075.v2.g12276.t1 NEMA_BrugiMalay_Bm9927
OG0003458: NEMA_AncylCeyla_Acey_s0076.v2.g14263.t1 ppa_stranded_DN30353_c1_g1_i5
OG0003459: B0024.12 NEMA_AncylCeyla_Acey_s0076.v2.g14269.t1
OG0003460: NEMA_AncylCeyla_Acey_s0078.v2.g2322.t1 NEMA_BrugiMalay_Bm3051
OG0003461: NEMA_AncylCeyla_Acey_s0078.v2.g2340.t1 NEMA_BrugiMalay_Bm14007b
OG0003462: NEMA_AncylCeyla_Acey_s0082.v2.g8174.t1 NEMA_AncylCeyla_Acey_s0099.v2.g3569.t1
OG0003463: NEMA_AncylCeyla_Acey_s0082.v2.g8178.t1 NEMA_BrugiMalay_Bm14700
OG0003464: NEMA_AncylCeyla_Acey_s0083.v2.g7006.t1 ppa_stranded_DN21121_c0_g1_i1
OG0003465: GPLIN_000084200 NEMA_AncylCeyla_Acey_s0084.v2.g12079.t1
OG0003466: NEMA_AncylCeyla_Acey_s0084.v2.g12081.t1 NEMA_BrugiMalay_Bm17880
OG0003467: NEMA_AncylCeyla_Acey_s0084.v2.g12088.t1 NEMA_BrugiMalay_Bm9014
OG0003468: NEMA_AncylCeyla_Acey_s0084.v2.g12093.t1 NEMA_AncylCeyla_Acey_s0084.v2.g12093.t2
OG0003469: NEMA_AncylCeyla_Acey_s0084.v2.g12104.t1 NEMA_BrugiMalay_Bm10134
OG0003470: NEMA_AncylCeyla_Acey_s0085.v2.g6232.t1 NEMA_BrugiMalay_Bm8750
OG0003471: NEMA_AncylCeyla_Acey_s0086.v2.g15302.t1 NEMA_BrugiMalay_Bm4827
OG0003472: NEMA_AncylCeyla_Acey_s0086.v2.g15309.t1 PPA01892
OG0003473: NEMA_AncylCeyla_Acey_s0086.v2.g15342.t1 NEMA_BrugiMalay_Bm17067
OG0003474: NEMA_AncylCeyla_Acey_s0086.v2.g15350.t1 PPA31210
OG0003475: GPLIN_000044900 NEMA_AncylCeyla_Acey_s0087.v2.g1831.t1
OG0003476: NEMA_AncylCeyla_Acey_s0088.v2.g2963.t1 PPA34126
OG0003477: NEMA_AncylCeyla_Acey_s0089.v2.g1228.t1 NEMA_AncylCeyla_Acey_s0179.v2.g18439.t1
OG0003478: NEMA_AncylCeyla_Acey_s0090.v2.g18871.t1 NEMA_BrugiMalay_Bm3194
OG0003479: NEMA_AncylCeyla_Acey_s0090.v2.g18892.t1 NEMA_AncylCeyla_Acey_s0138.v2.g6693.t1
OG0003480: NEMA_AncylCeyla_Acey_s0091.v2.g838.t1 NEMA_BrugiMalay_Bm2244
OG0003481: C14A4.1 NEMA_AncylCeyla_Acey_s0092.v2.g12366.t1
OG0003482: NEMA_AncylCeyla_Acey_s0093.v2.g5676.t1 W04G3.7
OG0003483: NEMA_AncylCeyla_Acey_s0094.v2.g16899.t1 NEMA_AncylCeyla_Acey_s0094.v2.g16899.t2
OG0003484: NEMA_AncylCeyla_Acey_s0094.v2.g16902.t1 NEMA_AncylCeyla_Acey_s0094.v2.g16902.t2
OG0003485: F37A4.3 NEMA_AncylCeyla_Acey_s0094.v2.g16924.t1
OG0003486: NEMA_AncylCeyla_Acey_s0096.v2.g15635.t1 NEMA_BrugiMalay_Bm14077
OG0003487: NEMA_AncylCeyla_Acey_s0096.v2.g15655.t1 NEMA_AncylCeyla_Acey_s0096.v2.g15656.t1
OG0003488: NEMA_AncylCeyla_Acey_s0096.v2.g15663.t1 isopolya.6986.1
OG0003489: NEMA_AncylCeyla_Acey_s0096.v2.g15664.t1 ppa_stranded_DN11935_c0_g1_i1
OG0003490: NEMA_AncylCeyla_Acey_s0096.v2.g15683.t1 NEMA_AncylCeyla_Acey_s0096.v2.g15684.t1
OG0003491: NEMA_AncylCeyla_Acey_s0096.v2.g15688.t1 NEMA_BrugiMalay_Bm3577
OG0003492: NEMA_AncylCeyla_Acey_s0097.v2.g1012.t1 NEMA_AncylCeyla_Acey_s0317.v2.g17139.t1
OG0003493: NEMA_AncylCeyla_Acey_s0097.v2.g1016.t1 NEMA_AncylCeyla_Acey_s0097.v2.g1016.t2
OG0003494: NEMA_AncylCeyla_Acey_s0097.v2.g988.t1 NEMA_BrugiMalay_Bm4365
OG0003495: NEMA_AncylCeyla_Acey_s0097.v2.g995.t1 ppa_stranded_DN22999_c0_g1_i1
OG0003496: NEMA_AncylCeyla_Acey_s0098.v2.g2361.t1 NEMA_BrugiMalay_Bm6415
OG0003497: NEMA_AncylCeyla_Acey_s0098.v2.g2376.t1 NEMA_BrugiMalay_Bm7457
OG0003498: NEMA_AncylCeyla_Acey_s0099.v2.g3527.t1 NEMA_BrugiMalay_Bm3341
OG0003499: NEMA_AncylCeyla_Acey_s0099.v2.g3531.t1 ppa_stranded_DN15601_c0_g1_i1
OG0003500: NEMA_AncylCeyla_Acey_s0099.v2.g3537.t1 NEMA_AncylCeyla_Acey_s0099.v2.g3537.t2
OG0003501: NEMA_AncylCeyla_Acey_s0099.v2.g3563.t1 NEMA_BrugiMalay_Bm5989
OG0003502: NEMA_AncylCeyla_Acey_s0100.v2.g8474.t1 NEMA_BrugiMalay_Bm9221
OG0003503: NEMA_AncylCeyla_Acey_s0100.v2.g8484.t1 NEMA_BrugiMalay_Bm17408
OG0003504: NEMA_AncylCeyla_Acey_s0100.v2.g8486.t1 PPA44331
OG0003505: NEMA_AncylCeyla_Acey_s0100.v2.g8487.t1 PPA38495
OG0003506: NEMA_AncylCeyla_Acey_s0100.v2.g8500.t1 NEMA_AncylCeyla_transcript_Acey_s0117.g686.t1
OG0003507: NEMA_AncylCeyla_Acey_s0101.v2.g10886.t1 NEMA_BrugiMalay_Bm17325
OG0003508: NEMA_AncylCeyla_Acey_s0102.v2.g1586.t1 NEMA_AncylCeyla_Acey_s0102.v2.g1586.t2
OG0003509: NEMA_AncylCeyla_Acey_s0103.v2.g6928.t1 T03F6.4
OG0003510: GPLIN_000957900 NEMA_AncylCeyla_Acey_s0103.v2.g6930.t1
OG0003511: GPLIN_000770800 NEMA_AncylCeyla_Acey_s0103.v2.g6956.t1
OG0003512: NEMA_AncylCeyla_Acey_s0104.v2.g5319.t1 NEMA_BrugiMalay_Bm13236
OG0003513: GPLIN_001398200 NEMA_AncylCeyla_Acey_s0104.v2.g5346.t1
OG0003514: GPLIN_001075900 NEMA_AncylCeyla_Acey_s0105.v2.g15855.t1
OG0003515: Contig2-snapTAU.201 NEMA_AncylCeyla_Acey_s0106.v2.g8298.t1
OG0003516: NEMA_AncylCeyla_Acey_s0106.v2.g8306.t1 NEMA_BrugiMalay_Bm2410
OG0003517: GPLIN_001177400 NEMA_AncylCeyla_Acey_s0107.v2.g6082.t1
OG0003518: C14B9.10 NEMA_AncylCeyla_Acey_s0108.v2.g11455.t1
OG0003519: NEMA_AncylCeyla_Acey_s0109.v2.g12739.t1 NEMA_BrugiMalay_Bm9807
OG0003520: NEMA_AncylCeyla_Acey_s0111.v2.g15583.t1 NEMA_BrugiMalay_Bm10276
OG0003521: NEMA_AncylCeyla_Acey_s0113.v2.g10841.t1 NEMA_AncylCeyla_Acey_s0113.v2.g10841.t2
OG0003522: NEMA_AncylCeyla_Acey_s0113.v2.g10862.t1 NEMA_AncylCeyla_Acey_s0567.v2.g1787.t1
OG0003523: NEMA_AncylCeyla_Acey_s0113.v2.g10868.t1 NEMA_TrichSuis_D918_02008
OG0003524: NEMA_AncylCeyla_Acey_s0113.v2.g10878.t1 NEMA_BrugiMalay_Bm7282
OG0003525: NEMA_AncylCeyla_Acey_s0114.v2.g10711.t1 PPA16819
OG0003526: NEMA_AncylCeyla_Acey_s0114.v2.g10720.t1 PPA44899
OG0003527: NEMA_AncylCeyla_Acey_s0115.v2.g3492.t1 NEMA_TrichSuis_D918_01900
OG0003528: K11H12.7 NEMA_AncylCeyla_Acey_s0115.v2.g3498.t1
OG0003529: NEMA_AncylCeyla_Acey_s0116.v2.g2559.t1 NEMA_BrugiMalay_Bm8631
OG0003530: NEMA_AncylCeyla_Acey_s0116.v2.g2561.t1 NEMA_BrugiMalay_Bm4901
OG0003531: NEMA_AncylCeyla_Acey_s0116.v2.g2562.t1 NEMA_AncylCeyla_Acey_s0116.v2.g2562.t2
OG0003532: NEMA_AncylCeyla_Acey_s0118.v2.g12165.t1 NEMA_AncylCeyla_Acey_s0118.v2.g12165.t2
OG0003533: NEMA_AncylCeyla_Acey_s0118.v2.g12166.t1 NEMA_AncylCeyla_Acey_s0151.v2.g12595.t1
OG0003534: NEMA_AncylCeyla_Acey_s0118.v2.g12181.t1 NEMA_BrugiMalay_Bm2012
OG0003535: NEMA_AncylCeyla_Acey_s0118.v2.g12189.t1 NEMA_AncylCeyla_Acey_s0118.v2.g12191.t1
OG0003536: NEMA_AncylCeyla_Acey_s0119.v2.g12841.t1 NEMA_BrugiMalay_Bm6285
OG0003537: NEMA_AncylCeyla_Acey_s0120.v2.g8050.t1 NEMA_BrugiMalay_Bm17080
OG0003538: NEMA_AncylCeyla_Acey_s0120.v2.g8055.t1 NEMA_BrugiMalay_Bm14714
OG0003539: NEMA_AncylCeyla_Acey_s0121.v2.g6108.t1 NEMA_BrugiMalay_Bm9351
OG0003540: NEMA_AncylCeyla_Acey_s0121.v2.g6123.t1 NEMA_AncylCeyla_Acey_s1347.v2.g9146.t1
OG0003541: NEMA_AncylCeyla_Acey_s0121.v2.g6139.t1 NEMA_BrugiMalay_Bm4524
OG0003542: NEMA_AncylCeyla_Acey_s0121.v2.g6141.t1 NEMA_BrugiMalay_Bm3461
OG0003543: NEMA_AncylCeyla_Acey_s0122.v2.g7198.t1 NEMA_BrugiMalay_Bm13718
OG0003544: NEMA_AncylCeyla_Acey_s0122.v2.g7199.t1 NEMA_BrugiMalay_Bm12886
OG0003545: NEMA_AncylCeyla_Acey_s0122.v2.g7200.t1 NEMA_BrugiMalay_Bm6987
OG0003546: NEMA_AncylCeyla_Acey_s0122.v2.g7206.t1 PPA17384
OG0003547: NEMA_AncylCeyla_Acey_s0122.v2.g7208.t1 NEMA_AncylCeyla_Acey_s0122.v2.g7208.t2
OG0003548: NEMA_AncylCeyla_Acey_s0122.v2.g7220.t1 NEMA_BrugiMalay_Bm6548
OG0003549: NEMA_AncylCeyla_Acey_s0122.v2.g7227.t1 NEMA_AncylCeyla_Acey_s0122.v2.g7227.t2
OG0003550: NEMA_AncylCeyla_Acey_s0123.v2.g13155.t1 ppa_stranded_DN20405_c0_g1_i2
OG0003551: K07C11.5 NEMA_AncylCeyla_Acey_s0126.v2.g2746.t1
OG0003552: NEMA_AncylCeyla_Acey_s0126.v2.g2748.t1 NEMA_AncylCeyla_Acey_s0431.v2.g16568.t1
OG0003553: NEMA_AncylCeyla_Acey_s0128.v2.g11766.t1 NEMA_BrugiMalay_Bm17209
OG0003554: NEMA_AncylCeyla_Acey_s0128.v2.g11780.t1 NEMA_AncylCeyla_Acey_s0128.v2.g11780.t2
OG0003555: NEMA_AncylCeyla_Acey_s0130.v2.g18684.t1 NEMA_BrugiMalay_Bm13478
OG0003556: NEMA_AncylCeyla_Acey_s0130.v2.g18687.t1 Y105E8A.22
OG0003557: NEMA_AncylCeyla_Acey_s0133.v2.g2294.t1 PPA39909
OG0003558: NEMA_AncylCeyla_Acey_s0134.v2.g13415.t1 PPA38085
OG0003559: NEMA_AncylCeyla_Acey_s0135.v2.g8205.t1 NEMA_BrugiMalay_Bm4731
OG0003560: NEMA_AncylCeyla_Acey_s0136.v2.g16391.t1 NEMA_AncylCeyla_Acey_s0136.v2.g16391.t2
OG0003561: NEMA_AncylCeyla_Acey_s0136.v2.g16398.t1 NEMA_AncylCeyla_transcript_Acey_s0087.g2083.t1
OG0003562: NEMA_AncylCeyla_Acey_s0136.v2.g16401.t1 NEMA_BrugiMalay_Bm10965
OG0003563: NEMA_AncylCeyla_Acey_s0139.v2.g19169.t1 NEMA_BrugiMalay_Bm6589
OG0003564: NEMA_AncylCeyla_Acey_s0140.v2.g4940.t1 NEMA_TrichSuis_D918_05895
OG0003565: NEMA_AncylCeyla_Acey_s0140.v2.g4944.t1 NEMA_BrugiMalay_Bm3891
OG0003566: NEMA_AncylCeyla_Acey_s0141.v2.g19194.t1 R12B2.2
OG0003567: NEMA_AncylCeyla_Acey_s0141.v2.g19204.t1 NEMA_AncylCeyla_Acey_s0141.v2.g19204.t2
OG0003568: NEMA_AncylCeyla_Acey_s0141.v2.g19221.t1 PPA19763
OG0003569: NEMA_AncylCeyla_Acey_s0143.v2.g2689.t1 PPA35715
OG0003570: NEMA_AncylCeyla_Acey_s0143.v2.g2691.t1 ppa_stranded_DN36173_c0_g1_i1
OG0003571: NEMA_AncylCeyla_Acey_s0144.v2.g1257.t1 NEMA_AncylCeyla_Acey_s0144.v2.g1258.t1
OG0003572: NEMA_AncylCeyla_Acey_s0144.v2.g1262.t1 PPA25282
OG0003573: NEMA_AncylCeyla_Acey_s0145.v2.g13031.t1 NEMA_BrugiMalay_Bm5179
OG0003574: NEMA_AncylCeyla_Acey_s0145.v2.g13035.t1 NEMA_AncylCeyla_Acey_s0145.v2.g13035.t2
OG0003575: NEMA_AncylCeyla_Acey_s0147.v2.g13860.t1 NEMA_AncylCeyla_Acey_s0147.v2.g13860.t2
OG0003576: C14A4.8 NEMA_AncylCeyla_Acey_s0147.v2.g13874.t1
OG0003577: NEMA_AncylCeyla_Acey_s0147.v2.g13879.t1 ppa_stranded_DN25233_c0_g1_i1
OG0003578: NEMA_AncylCeyla_Acey_s0147.v2.g13886.t1 PPA16968
OG0003579: NEMA_AncylCeyla_Acey_s0148.v2.g14853.t1 PPA18717
OG0003580: NEMA_AncylCeyla_Acey_s0148.v2.g14857.t1 PPA20625
OG0003581: NEMA_AncylCeyla_Acey_s0148.v2.g14863.t1 NEMA_AncylCeyla_Acey_s0148.v2.g14863.t2
OG0003582: NEMA_AncylCeyla_Acey_s0149.v2.g17600.t1 NEMA_BrugiMalay_Bm3784
OG0003583: NEMA_AncylCeyla_Acey_s0150.v2.g1970.t1 NEMA_BrugiMalay_Bm3657
OG0003584: NEMA_AncylCeyla_Acey_s0150.v2.g1997.t1 NEMA_BrugiMalay_Bm2994a
OG0003585: GPLIN_000230800 NEMA_AncylCeyla_Acey_s0151.v2.g12597.t1
OG0003586: NEMA_AncylCeyla_Acey_s0152.v2.g1068.t1 NEMA_AncylCeyla_Acey_s0152.v2.g1068.t2
OG0003587: NEMA_AncylCeyla_Acey_s0153.v2.g11909.t1 NEMA_BrugiMalay_Bm3818a
OG0003588: NEMA_AncylCeyla_Acey_s0154.v2.g3227.t1 PPA04991
OG0003589: NEMA_AncylCeyla_Acey_s0155.v2.g17364.t1 NEMA_BrugiMalay_Bm7371
OG0003590: NEMA_AncylCeyla_Acey_s0155.v2.g17365.t1 NEMA_BrugiMalay_Bm5694
OG0003591: NEMA_AncylCeyla_Acey_s0156.v2.g1923.t1 NEMA_BrugiMalay_Bm4858
OG0003592: GPLIN_000008600 NEMA_AncylCeyla_Acey_s0156.v2.g1924.t1
OG0003593: NEMA_AncylCeyla_Acey_s0156.v2.g1929.t1 NEMA_TrichSuis_D918_07575
OG0003594: NEMA_AncylCeyla_Acey_s0157.v2.g1356.t1 ppa_stranded_DN27170_c0_g3_i2
OG0003595: NEMA_AncylCeyla_Acey_s0157.v2.g1368.t1 NEMA_BrugiMalay_Bm2007
OG0003596: NEMA_AncylCeyla_Acey_s0157.v2.g1383.t1 NEMA_BrugiMalay_Bm13587
OG0003597: NEMA_AncylCeyla_Acey_s0159.v2.g4880.t1 NEMA_BrugiMalay_Bm14734
OG0003598: NEMA_AncylCeyla_Acey_s0162.v2.g15273.t1 NEMA_BrugiMalay_Bm11347
OG0003599: Iso_D.13269.1 NEMA_AncylCeyla_Acey_s0162.v2.g15281.t1
OG0003600: NEMA_AncylCeyla_Acey_s0164.v2.g944.t1 NEMA_AncylCeyla_Acey_s0221.v2.g618.t1
OG0003601: NEMA_AncylCeyla_Acey_s0165.v2.g5493.t1 NEMA_BrugiMalay_Bm6569
OG0003602: NEMA_AncylCeyla_Acey_s0165.v2.g5509.t1 NEMA_BrugiMalay_Bm2464
OG0003603: NEMA_AncylCeyla_Acey_s0166.v2.g7852.t1 NEMA_TrichSuis_D918_02086
OG0003604: C01F1.5 NEMA_AncylCeyla_Acey_s0166.v2.g7853.t1
OG0003605: NEMA_AncylCeyla_Acey_s0168.v2.g12897.t1 NEMA_AncylCeyla_Acey_s0168.v2.g12897.t2
OG0003606: NEMA_AncylCeyla_Acey_s0170.v2.g13333.t1 NEMA_BrugiMalay_Bm4334
OG0003607: NEMA_AncylCeyla_Acey_s0171.v2.g1314.t1 PPA36082
OG0003608: NEMA_AncylCeyla_Acey_s0173.v2.g9100.t1 NEMA_BrugiMalay_Bm4196
OG0003609: NEMA_AncylCeyla_Acey_s0173.v2.g9111.t1 NEMA_BrugiMalay_Bm6789
OG0003610: NEMA_AncylCeyla_Acey_s0174.v2.g11913.t1 NEMA_TrichSuis_D918_00888
OG0003611: NEMA_AncylCeyla_Acey_s0177.v2.g12306.t1 ppa_stranded_DN31143_c2_g1_i2
OG0003612: NEMA_AncylCeyla_Acey_s0177.v2.g12319.t1 NEMA_AncylCeyla_Acey_s0177.v2.g12319.t2
OG0003613: NEMA_AncylCeyla_Acey_s0178.v2.g19106.t1 NEMA_AncylCeyla_Acey_s0178.v2.g19107.t1
OG0003614: K02B12.3 NEMA_AncylCeyla_Acey_s0178.v2.g19108.t1
OG0003615: NEMA_AncylCeyla_Acey_s0180.v2.g17088.t1 NEMA_BrugiMalay_Bm14049
OG0003616: NEMA_AncylCeyla_Acey_s0181.v2.g15783.t1 NEMA_BrugiMalay_Bm17600
OG0003617: GPLIN_000692700 NEMA_AncylCeyla_Acey_s0182.v2.g8854.t1
OG0003618: NEMA_AncylCeyla_Acey_s0183.v2.g18972.t1 R12A1.3a
OG0003619: NEMA_AncylCeyla_Acey_s0184.v2.g1534.t1 PPA42155
OG0003620: NEMA_AncylCeyla_Acey_s0184.v2.g1535.t1 PPA09441
OG0003621: NEMA_AncylCeyla_Acey_s0184.v2.g1538.t1 NEMA_AncylCeyla_Acey_s0184.v2.g1539.t1
OG0003622: NEMA_AncylCeyla_Acey_s0184.v2.g1540.t1 NEMA_AncylCeyla_Acey_s0703.v2.g10373.t1
OG0003623: NEMA_AncylCeyla_Acey_s0185.v2.g17562.t1 ppa_stranded_DN21839_c0_g1_i1
OG0003624: NEMA_AncylCeyla_Acey_s0186.v2.g6157.t1 NEMA_AncylCeyla_Acey_s0186.v2.g6157.t2
OG0003625: NEMA_AncylCeyla_Acey_s0186.v2.g6159.t1 NEMA_BrugiMalay_Bm8538
OG0003626: F35D2.2 NEMA_AncylCeyla_Acey_s0186.v2.g6170.t1
OG0003627: NEMA_AncylCeyla_Acey_s0188.v2.g13058.t1 PPA29183
OG0003628: NEMA_AncylCeyla_Acey_s0189.v2.g2224.t1 PPA27748
OG0003629: NEMA_AncylCeyla_Acey_s0191.v2.g2443.t1 NEMA_BrugiMalay_Bm10281
OG0003630: NEMA_AncylCeyla_Acey_s0191.v2.g2444.t1 PPA21103
OG0003631: NEMA_AncylCeyla_Acey_s0191.v2.g2456.t1 NEMA_BrugiMalay_Bm7612
OG0003632: NEMA_AncylCeyla_Acey_s0192.v2.g721.t1 NEMA_BrugiMalay_Bm7581
OG0003633: NEMA_AncylCeyla_Acey_s0192.v2.g731.t1 NEMA_AncylCeyla_Acey_s0192.v2.g731.t2
OG0003634: NEMA_AncylCeyla_Acey_s0193.v2.g17240.t1 NEMA_AncylCeyla_Acey_s0193.v2.g17240.t2
OG0003635: NEMA_AncylCeyla_Acey_s0197.v2.g18732.t1 NEMA_AncylCeyla_Acey_s0197.v2.g18733.t1
OG0003636: NEMA_AncylCeyla_Acey_s0198.v2.g2986.t1 NEMA_BrugiMalay_Bm1904
OG0003637: NEMA_AncylCeyla_Acey_s0198.v2.g2987.t1 NEMA_AncylCeyla_Acey_s0198.v2.g2987.t2
OG0003638: NEMA_AncylCeyla_Acey_s0199.v2.g3658.t1 NEMA_BrugiMalay_Bm7528
OG0003639: NEMA_AncylCeyla_Acey_s0200.v2.g13967.t1 NEMA_AncylCeyla_Acey_s0200.v2.g13967.t2
OG0003640: NEMA_AncylCeyla_Acey_s0203.v2.g2778.t1 NEMA_BrugiMalay_Bm13777
OG0003641: NEMA_AncylCeyla_Acey_s0204.v2.g14290.t2 PPA11944
OG0003642: NEMA_AncylCeyla_Acey_s0204.v2.g14300.t1 NEMA_BrugiMalay_Bm7285
OG0003643: NEMA_AncylCeyla_Acey_s0206.v2.g17318.t1 NEMA_BrugiMalay_Bm5331
OG0003644: NEMA_AncylCeyla_Acey_s0207.v2.g12429.t1 NEMA_BrugiMalay_Bm5713b
OG0003645: NEMA_AncylCeyla_Acey_s0208.v2.g13788.t1 NEMA_BrugiMalay_Bm4490
OG0003646: NEMA_AncylCeyla_Acey_s0208.v2.g13808.t1 PPA08719
OG0003647: C34F6.11 NEMA_AncylCeyla_Acey_s0209.v2.g18344.t1
OG0003648: NEMA_AncylCeyla_Acey_s0209.v2.g18346.t1 NEMA_AncylCeyla_Acey_s0781.v2.g6355.t1
OG0003649: NEMA_AncylCeyla_Acey_s0209.v2.g18348.t1 ppa_stranded_DN20710_c0_g1_i4
OG0003650: NEMA_AncylCeyla_Acey_s0210.v2.g7145.t1 PPA18685
OG0003651: NEMA_AncylCeyla_Acey_s0211.v2.g765.t1 NEMA_AncylCeyla_Acey_s0211.v2.g765.t2
OG0003652: NEMA_AncylCeyla_Acey_s0212.v2.g18944.t1 NEMA_TrichSuis_D918_07819
OG0003653: NEMA_AncylCeyla_Acey_s0214.v2.g14891.t1 ppa_stranded_DN27723_c0_g2_i2
OG0003654: NEMA_AncylCeyla_Acey_s0215.v2.g14821.t1 ppa_stranded_DN26604_c0_g1_i1
OG0003655: NEMA_AncylCeyla_Acey_s0215.v2.g14828.t1 NEMA_BrugiMalay_Bm7598
OG0003656: NEMA_AncylCeyla_Acey_s0218.v2.g2213.t1 NEMA_AncylCeyla_Acey_s0218.v2.g2213.t2
OG0003657: NEMA_AncylCeyla_Acey_s0218.v2.g2214.t1 PPA36738
OG0003658: NEMA_AncylCeyla_Acey_s0218.v2.g2217.t1 NEMA_AncylCeyla_Acey_s0218.v2.g2217.t2
OG0003659: NEMA_AncylCeyla_Acey_s0219.v2.g10047.t1 NEMA_BrugiMalay_Bm6547
OG0003660: K02D3.2 NEMA_AncylCeyla_Acey_s0219.v2.g10049.t1
OG0003661: NEMA_AncylCeyla_Acey_s0219.v2.g10051.t1 NEMA_BrugiMalay_Bm7692
OG0003662: NEMA_AncylCeyla_Acey_s0221.v2.g616.t1 NEMA_AncylCeyla_Acey_s0221.v2.g616.t2
OG0003663: NEMA_AncylCeyla_Acey_s0222.v2.g15528.t1 NEMA_BrugiMalay_Bm12084
OG0003664: NEMA_AncylCeyla_Acey_s0222.v2.g15540.t1 NEMA_BrugiMalay_Bm5509
OG0003665: GPLIN_000712700 NEMA_AncylCeyla_Acey_s0224.v2.g15754.t1
OG0003666: NEMA_AncylCeyla_Acey_s0224.v2.g15769.t1 NEMA_TrichSuis_D918_08914
OG0003667: NEMA_AncylCeyla_Acey_s0227.v2.g7983.t1 ppa_stranded_DN25575_c0_g1_i2
OG0003668: NEMA_AncylCeyla_Acey_s0227.v2.g7999.t1 NEMA_BrugiMalay_Bm6462
OG0003669: NEMA_AncylCeyla_Acey_s0227.v2.g8001.t1 NEMA_BrugiMalay_Bm14028
OG0003670: NEMA_AncylCeyla_Acey_s0228.v2.g5709.t1 NEMA_BrugiMalay_Bm3033
OG0003671: NEMA_AncylCeyla_Acey_s0228.v2.g5720.t1 NEMA_BrugiMalay_Bm6025
OG0003672: NEMA_AncylCeyla_Acey_s0229.v2.g3423.t1 NEMA_BrugiMalay_Bm4835
OG0003673: NEMA_AncylCeyla_Acey_s0229.v2.g3424.t1 NEMA_AncylCeyla_Acey_s0229.v2.g3424.t2
OG0003674: NEMA_AncylCeyla_Acey_s0230.v2.g6689.t1 NEMA_AncylCeyla_Acey_s0230.v2.g6689.t2
OG0003675: M28.10 NEMA_AncylCeyla_Acey_s0231.v2.g17014.t1
OG0003676: NEMA_AncylCeyla_Acey_s0233.v2.g448.t1 NEMA_BrugiMalay_Bm2123
OG0003677: NEMA_AncylCeyla_Acey_s0234.v2.g9820.t1 NEMA_BrugiMalay_Bm6140
OG0003678: NEMA_AncylCeyla_Acey_s0234.v2.g9825.t1 NEMA_BrugiMalay_Bm2512
OG0003679: NEMA_AncylCeyla_Acey_s0235.v2.g16043.t1 NEMA_BrugiMalay_Bm7198
OG0003680: NEMA_AncylCeyla_Acey_s0235.v2.g16044.t1 NEMA_BrugiMalay_Bm7201
OG0003681: NEMA_AncylCeyla_Acey_s0238.v2.g19060.t1 NEMA_AncylCeyla_Acey_s1085.v2.g38.t1
OG0003682: NEMA_AncylCeyla_Acey_s0239.v2.g15482.t1 NEMA_BrugiMalay_Bm17561
OG0003683: NEMA_AncylCeyla_Acey_s0239.v2.g15484.t1 PPA46115
OG0003684: NEMA_AncylCeyla_Acey_s0240.v2.g1281.t1 NEMA_AncylCeyla_Acey_s0240.v2.g1283.t1
OG0003685: NEMA_AncylCeyla_Acey_s0241.v2.g17178.t1 NEMA_AncylCeyla_Acey_s0279.v2.g9901.t1
OG0003686: F33C8.4 NEMA_AncylCeyla_Acey_s0242.v2.g488.t1
OG0003687: NEMA_AncylCeyla_Acey_s0243.v2.g523.t1 NEMA_BrugiMalay_Bm4906
OG0003688: NEMA_AncylCeyla_Acey_s0250.v2.g6414.t1 NEMA_TrichSuis_D918_06678
OG0003689: NEMA_AncylCeyla_Acey_s0251.v2.g11733.t1 NEMA_AncylCeyla_Acey_s0251.v2.g11734.t1
OG0003690: NEMA_AncylCeyla_Acey_s0253.v2.g1794.t1 NEMA_BrugiMalay_Bm4599
OG0003691: NEMA_AncylCeyla_Acey_s0258.v2.g8219.t1 NEMA_AncylCeyla_Acey_s0258.v2.g8219.t2
OG0003692: NEMA_AncylCeyla_Acey_s0258.v2.g8228.t1 NEMA_AncylCeyla_transcript_Acey_s0258.g444.t1
OG0003693: NEMA_AncylCeyla_Acey_s0259.v2.g166.t1 NEMA_AncylCeyla_Acey_s0259.v2.g166.t2
OG0003694: GPLIN_000468900 NEMA_AncylCeyla_Acey_s0259.v2.g170.t1
OG0003695: GPLIN_000225900 NEMA_AncylCeyla_Acey_s0261.v2.g18914.t1
OG0003696: NEMA_AncylCeyla_Acey_s0263.v2.g13459.t1 NEMA_BrugiMalay_Bm5854
OG0003697: NEMA_AncylCeyla_Acey_s0266.v2.g16003.t1 NEMA_BrugiMalay_Bm9731
OG0003698: NEMA_AncylCeyla_Acey_s0269.v2.g8110.t1 NEMA_BrugiMalay_Bm2370
OG0003699: GPLIN_000014000 NEMA_AncylCeyla_Acey_s0270.v2.g16345.t1
OG0003700: NEMA_AncylCeyla_Acey_s0271.v2.g1137.t1 ppa_stranded_DN31054_c3_g7_i1
OG0003701: NEMA_AncylCeyla_Acey_s0271.v2.g1149.t1 NEMA_BrugiMalay_Bm4737
OG0003702: GPLIN_000281600 NEMA_AncylCeyla_Acey_s0275.v2.g10824.t1
OG0003703: NEMA_AncylCeyla_Acey_s0277.v2.g14009.t1 Y49E10.15
OG0003704: M88.4 NEMA_AncylCeyla_Acey_s0277.v2.g14011.t1
OG0003705: NEMA_AncylCeyla_Acey_s0278.v2.g18468.t1 NEMA_AncylCeyla_transcript_Acey_s0008.g368.t1
OG0003706: NEMA_AncylCeyla_Acey_s0278.v2.g18472.t1 NEMA_AncylCeyla_Acey_s0538.v2.g16752.t1
OG0003707: NEMA_AncylCeyla_Acey_s0281.v2.g4534.t1 NEMA_TrichSuis_D918_00781
OG0003708: NEMA_AncylCeyla_Acey_s0287.v2.g12662.t1 NEMA_BrugiMalay_Bm4967
OG0003709: NEMA_AncylCeyla_Acey_s0287.v2.g12668.t1 NEMA_AncylCeyla_Acey_s0287.v2.g12668.t2
OG0003710: NEMA_AncylCeyla_Acey_s0287.v2.g12669.t1 ppa_stranded_DN8968_c0_g1_i1
OG0003711: GPLIN_000928800 NEMA_AncylCeyla_Acey_s0287.v2.g12676.t1
OG0003712: NEMA_AncylCeyla_Acey_s0287.v2.g12681.t1 ppa_stranded_DN30645_c5_g1_i1
OG0003713: NEMA_AncylCeyla_Acey_s0287.v2.g12682.t1 NEMA_BrugiMalay_Bm12165
OG0003714: NEMA_AncylCeyla_Acey_s0289.v2.g10011.t1 NEMA_BrugiMalay_Bm9028
OG0003715: NEMA_AncylCeyla_Acey_s0289.v2.g10015.t1 PPA32736
OG0003716: NEMA_AncylCeyla_Acey_s0290.v2.g7130.t1 NEMA_TrichSuis_D918_01224
OG0003717: NEMA_AncylCeyla_Acey_s0293.v2.g176.t1 PPA37405
OG0003718: NEMA_AncylCeyla_Acey_s0297.v2.g1730.t1 PPA26328
OG0003719: NEMA_AncylCeyla_Acey_s0298.v2.g17336.t1 NEMA_AncylCeyla_Acey_s0298.v2.g17344.t1
OG0003720: NEMA_AncylCeyla_Acey_s0302.v2.g12838.t1 NEMA_BrugiMalay_Bm13904
OG0003721: NEMA_AncylCeyla_Acey_s0303.v2.g796.t1 NEMA_BrugiMalay_Bm6381
OG0003722: NEMA_AncylCeyla_Acey_s0306.v2.g13936.t1 NEMA_AncylCeyla_Acey_s0312.v2.g2172.t1
OG0003723: NEMA_AncylCeyla_Acey_s0307.v2.g15193.t1 ppa_stranded_DN24267_c0_g2_i1
OG0003724: NEMA_AncylCeyla_Acey_s0311.v2.g7501.t1 NEMA_BrugiMalay_Bm2571
OG0003725: NEMA_AncylCeyla_Acey_s0313.v2.g15844.t1 NEMA_AncylCeyla_transcript_Acey_s0009.g399.t1
OG0003726: NEMA_AncylCeyla_Acey_s0313.v2.g15845.t1 Y73B6BL.44
OG0003727: NEMA_AncylCeyla_Acey_s0315.v2.g11862.t1 NEMA_BrugiMalay_Bm2559
OG0003728: C34C6.4 NEMA_AncylCeyla_Acey_s0315.v2.g11864.t1
OG0003729: NEMA_AncylCeyla_Acey_s0318.v2.g17048.t1 NEMA_AncylCeyla_Acey_s0463.v2.g3715.t1
OG0003730: NEMA_AncylCeyla_Acey_s0319.v2.g1180.t1 NEMA_AncylCeyla_Acey_s0319.v2.g1180.t2
OG0003731: NEMA_AncylCeyla_Acey_s0320.v2.g3705.t1 NEMA_BrugiMalay_Bm14005
OG0003732: NEMA_AncylCeyla_Acey_s0322.v2.g15181.t1 NEMA_BrugiMalay_Bm5202
OG0003733: NEMA_AncylCeyla_Acey_s0324.v2.g12032.t1 NEMA_AncylCeyla_Acey_s0583.v2.g4789.t1
OG0003734: C48B4.13 NEMA_AncylCeyla_Acey_s0328.v2.g11751.t1
OG0003735: NEMA_AncylCeyla_Acey_s0329.v2.g18230.t1 NEMA_AncylCeyla_Acey_s0329.v2.g18231.t1
OG0003736: NEMA_AncylCeyla_Acey_s0333.v2.g19016.t1 NEMA_BrugiMalay_Bm3572
OG0003737: NEMA_AncylCeyla_Acey_s0333.v2.g19024.t1 ppa_stranded_DN40165_c0_g1_i1
OG0003738: NEMA_AncylCeyla_Acey_s0334.v2.g16723.t1 NEMA_AncylCeyla_Acey_s0334.v2.g16723.t2
OG0003739: NEMA_AncylCeyla_Acey_s0334.v2.g16725.t1 NEMA_AncylCeyla_Acey_s0334.v2.g16725.t2
OG0003740: NEMA_AncylCeyla_Acey_s0339.v2.g17541.t1 NEMA_BrugiMalay_Bm4355
OG0003741: NEMA_AncylCeyla_Acey_s0340.v2.g13760.t1 NEMA_BrugiMalay_Bm4311
OG0003742: NEMA_AncylCeyla_Acey_s0340.v2.g13762.t1 NEMA_TrichSuis_D918_00954
OG0003743: NEMA_AncylCeyla_Acey_s0340.v2.g13766.t1 NEMA_BrugiMalay_Bm2879
OG0003744: NEMA_AncylCeyla_Acey_s0343.v2.g12242.t1 NEMA_BrugiMalay_Bm5132
OG0003745: NEMA_AncylCeyla_Acey_s0345.v2.g12809.t1 PPA41844
OG0003746: NEMA_AncylCeyla_Acey_s0345.v2.g12811.t1 NEMA_BrugiMalay_Bm13771
OG0003747: NEMA_AncylCeyla_Acey_s0345.v2.g12820.t1 NEMA_BrugiMalay_Bm2816
OG0003748: NEMA_AncylCeyla_Acey_s0346.v2.g16600.t1 NEMA_BrugiMalay_Bm2588
OG0003749: NEMA_AncylCeyla_Acey_s0351.v2.g2673.t1 NEMA_BrugiMalay_Bm1307
OG0003750: NEMA_AncylCeyla_Acey_s0352.v2.g15817.t1 NEMA_BrugiMalay_Bm4850
OG0003751: NEMA_AncylCeyla_Acey_s0352.v2.g15819.t1 ppa_stranded_DN18064_c0_g2_i1
OG0003752: NEMA_AncylCeyla_Acey_s0357.v2.g16879.t1 NEMA_BrugiMalay_Bm2545
OG0003753: NEMA_AncylCeyla_Acey_s0360.v2.g11814.t1 Y38H8A.1
OG0003754: NEMA_AncylCeyla_Acey_s0362.v2.g508.t1 NEMA_BrugiMalay_Bm14079
OG0003755: GPLIN_001607500 NEMA_AncylCeyla_Acey_s0363.v2.g2481.t1
OG0003756: GPLIN_000078000 NEMA_AncylCeyla_Acey_s0363.v2.g2484.t1
OG0003757: NEMA_AncylCeyla_Acey_s0367.v2.g5972.t1 NEMA_BrugiMalay_Bm13932
OG0003758: NEMA_AncylCeyla_Acey_s0371.v2.g17294.t1 NEMA_BrugiMalay_Bm2249
OG0003759: NEMA_AncylCeyla_Acey_s0372.v2.g15224.t1 PPA38734
OG0003760: NEMA_AncylCeyla_Acey_s0372.v2.g15234.t1 NEMA_AncylCeyla_Acey_s0372.v2.g15235.t1
OG0003761: NEMA_AncylCeyla_Acey_s0375.v2.g199.t1 PPA31606
OG0003762: K03H9.2 NEMA_AncylCeyla_Acey_s0375.v2.g201.t1
OG0003763: NEMA_AncylCeyla_Acey_s0375.v2.g202.t1 PPA46440
OG0003764: GPLIN_000012900 NEMA_AncylCeyla_Acey_s0377.v2.g736.t1
OG0003765: NEMA_AncylCeyla_Acey_s0384.v2.g15713.t1 NEMA_BrugiMalay_Bm13702
OG0003766: NEMA_AncylCeyla_Acey_s0386.v2.g5883.t1 NEMA_BrugiMalay_Bm4681
OG0003767: NEMA_AncylCeyla_Acey_s0388.v2.g8074.t1 NEMA_BrugiMalay_Bm10900
OG0003768: NEMA_AncylCeyla_Acey_s0389.v2.g8507.t1 NEMA_BrugiMalay_Bm6367
OG0003769: NEMA_AncylCeyla_Acey_s0392.v2.g12709.t1 NEMA_AncylCeyla_Acey_s0392.v2.g12711.t1
OG0003770: NEMA_AncylCeyla_Acey_s0393.v2.g19401.t1 NEMA_BrugiMalay_Bm8901
OG0003771: GPLIN_000276800 NEMA_AncylCeyla_Acey_s0393.v2.g19402.t1
OG0003772: NEMA_AncylCeyla_Acey_s0394.v2.g1235.t1 NEMA_TrichSuis_D918_06161
OG0003773: GPLIN_000263800 NEMA_AncylCeyla_Acey_s0394.v2.g1243.t1
OG0003774: NEMA_AncylCeyla_Acey_s0394.v2.g1246.t1 NEMA_AncylCeyla_Acey_s0394.v2.g1246.t2
OG0003775: NEMA_AncylCeyla_Acey_s0395.v2.g9653.t1 NEMA_AncylCeyla_Acey_s0395.v2.g9653.t2
OG0003776: NEMA_AncylCeyla_Acey_s0397.v2.g16377.t1 NEMA_BrugiMalay_Bm5529
OG0003777: NEMA_AncylCeyla_Acey_s0400.v2.g10027.t1 ppa_stranded_DN2756_c0_g1_i1
OG0003778: NEMA_AncylCeyla_Acey_s0400.v2.g10030.t1 PPA33331
OG0003779: GPLIN_001324600 NEMA_AncylCeyla_Acey_s0401.v2.g16367.t1
OG0003780: NEMA_AncylCeyla_Acey_s0401.v2.g16369.t1 NEMA_BrugiMalay_Bm8439
OG0003781: NEMA_AncylCeyla_Acey_s0403.v2.g18244.t1 NEMA_BrugiMalay_Bm8058
OG0003782: NEMA_AncylCeyla_Acey_s0403.v2.g18246.t1 NEMA_BrugiMalay_Bm6840
OG0003783: NEMA_AncylCeyla_Acey_s0404.v2.g10316.t1 NEMA_TrichSuis_D918_02085
OG0003784: GPLIN_000810500 NEMA_AncylCeyla_Acey_s0406.v2.g16297.t1
OG0003785: NEMA_AncylCeyla_Acey_s0408.v2.g17270.t2 PPA06841
OG0003786: NEMA_AncylCeyla_Acey_s0409.v2.g17167.t1 NEMA_BrugiMalay_Bm14023
OG0003787: NEMA_AncylCeyla_Acey_s0409.v2.g17168.t1 ppa_stranded_DN17487_c0_g1_i1
OG0003788: NEMA_AncylCeyla_Acey_s0413.v2.g1549.t1 NEMA_BrugiMalay_Bm6933
OG0003789: NEMA_AncylCeyla_Acey_s0416.v2.g18388.t1 T13F2.12
OG0003790: NEMA_AncylCeyla_Acey_s0417.v2.g17610.t1 NEMA_BrugiMalay_Bm8916
OG0003791: NEMA_AncylCeyla_Acey_s0420.v2.g16324.t1 NEMA_BrugiMalay_Bm4807
OG0003792: NEMA_AncylCeyla_Acey_s0425.v2.g19352.t1 NEMA_BrugiMalay_Bm6466
OG0003793: NEMA_AncylCeyla_Acey_s0431.v2.g16555.t1 T21G5.6
OG0003794: NEMA_AncylCeyla_Acey_s0431.v2.g16558.t1 NEMA_BrugiMalay_Bm6492
OG0003795: NEMA_AncylCeyla_Acey_s0432.v2.g1105.t1 PPA06642
OG0003796: NEMA_AncylCeyla_Acey_s0432.v2.g1108.t1 NEMA_BrugiMalay_Bm4425
OG0003797: NEMA_AncylCeyla_Acey_s0435.v2.g15357.t1 NEMA_AncylCeyla_Acey_s0435.v2.g15359.t1
OG0003798: NEMA_AncylCeyla_Acey_s0435.v2.g15358.t1 NEMA_AncylCeyla_Acey_s0435.v2.g15360.t1
OG0003799: NEMA_AncylCeyla_Acey_s0440.v2.g17053.t1 NEMA_BrugiMalay_Bm10136
OG0003800: C14A4.9 NEMA_AncylCeyla_Acey_s0441.v2.g658.t1
OG0003801: NEMA_AncylCeyla_Acey_s0443.v2.g7161.t1 NEMA_BrugiMalay_Bm14758
OG0003802: NEMA_AncylCeyla_Acey_s0445.v2.g6990.t1 NEMA_BrugiMalay_Bm4000
OG0003803: NEMA_AncylCeyla_Acey_s0446.v2.g17189.t1 PPA20337
OG0003804: NEMA_AncylCeyla_Acey_s0447.v2.g16760.t1 NEMA_AncylCeyla_transcript_Acey_s0031.g2385.t1
OG0003805: NEMA_AncylCeyla_Acey_s0450.v2.g17886.t1 seq3_C45B11.6
OG0003806: NEMA_AncylCeyla_Acey_s0454.v2.g15371.t1 T27E4.5
OG0003807: NEMA_AncylCeyla_Acey_s0459.v2.g16015.t1 NEMA_BrugiMalay_Bm7177
OG0003808: NEMA_AncylCeyla_Acey_s0467.v2.g16258.t1 NEMA_BrugiMalay_Bm3284
OG0003809: NEMA_AncylCeyla_Acey_s0473.v2.g18256.t1 ppa_stranded_DN20863_c0_g1_i2
OG0003810: NEMA_AncylCeyla_Acey_s0476.v2.g12695.t1 NEMA_AncylCeyla_Acey_s0476.v2.g12695.t2
OG0003811: NEMA_AncylCeyla_Acey_s0481.v2.g14905.t1 NEMA_AncylCeyla_Acey_s0481.v2.g14905.t2
OG0003812: NEMA_AncylCeyla_Acey_s0481.v2.g14918.t1 NEMA_AncylCeyla_Acey_s0552.v2.g2471.t1
OG0003813: NEMA_AncylCeyla_Acey_s0490.v2.g6384.t1 NEMA_BrugiMalay_Bm2280
OG0003814: GPLIN_000297300 NEMA_AncylCeyla_Acey_s0492.v2.g17527.t1
OG0003815: NEMA_AncylCeyla_Acey_s0493.v2.g6297.t1 NEMA_BrugiMalay_Bm5646
OG0003816: NEMA_AncylCeyla_Acey_s0494.v2.g18372.t1 NEMA_TrichSuis_D918_01959
OG0003817: NEMA_AncylCeyla_Acey_s0496.v2.g1617.t1 NEMA_BrugiMalay_Bm6150
OG0003818: NEMA_AncylCeyla_Acey_s0498.v2.g19244.t1 NEMA_BrugiMalay_Bm15493
OG0003819: K08E3.10 NEMA_AncylCeyla_Acey_s0499.v2.g8181.t1
OG0003820: F59B2.3 NEMA_AncylCeyla_Acey_s0499.v2.g8188.t1
OG0003821: NEMA_AncylCeyla_Acey_s0501.v2.g11837.t1 NEMA_AncylCeyla_Acey_s0501.v2.g11837.t2
OG0003822: NEMA_AncylCeyla_Acey_s0501.v2.g11845.t1 NEMA_BrugiMalay_Bm6069
OG0003823: GPLIN_001047500 NEMA_AncylCeyla_Acey_s0510.v2.g17226.t1
OG0003824: NEMA_AncylCeyla_Acey_s0511.v2.g699.t1 NEMA_BrugiMalay_Bm3919
OG0003825: NEMA_AncylCeyla_Acey_s0523.v2.g402.t1 NEMA_AncylCeyla_transcript_Acey_s0076.g1024.t1
OG0003826: NEMA_AncylCeyla_Acey_s0528.v2.g14016.t1 NEMA_BrugiMalay_Bm5939
OG0003827: NEMA_AncylCeyla_Acey_s0531.v2.g6424.t1 NEMA_BrugiMalay_Bm13873
OG0003828: NEMA_AncylCeyla_Acey_s0531.v2.g6426.t1 NEMA_AncylCeyla_Acey_s0531.v2.g6426.t2
OG0003829: GPLIN_000484700 NEMA_AncylCeyla_Acey_s0540.v2.g9787.t1
OG0003830: NEMA_AncylCeyla_Acey_s0541.v2.g6830.t1 NEMA_BrugiMalay_Bm7363
OG0003831: NEMA_AncylCeyla_Acey_s0544.v2.g18298.t1 NEMA_BrugiMalay_Bm3253
OG0003832: NEMA_AncylCeyla_Acey_s0545.v2.g1303.t1 NEMA_BrugiMalay_Bm5866
OG0003833: NEMA_AncylCeyla_Acey_s0545.v2.g1304.t1 NEMA_BrugiMalay_Bm13670a
OG0003834: NEMA_AncylCeyla_Acey_s0547.v2.g2655.t1 NEMA_BrugiMalay_Bm14731
OG0003835: NEMA_AncylCeyla_Acey_s0551.v2.g6270.t1 ppa_stranded_DN23221_c0_g1_i2
OG0003836: NEMA_AncylCeyla_Acey_s0553.v2.g1751.t1 NEMA_BrugiMalay_Bm6640
OG0003837: NEMA_AncylCeyla_Acey_s0559.v2.g12553.t1 NEMA_AncylCeyla_Acey_s0559.v2.g12553.t2
OG0003838: NEMA_AncylCeyla_Acey_s0560.v2.g7113.t1 NEMA_BrugiMalay_Bm2856
OG0003839: K01A2.7 NEMA_AncylCeyla_Acey_s0570.v2.g3351.t1
OG0003840: NEMA_AncylCeyla_Acey_s0576.v2.g18213.t1 NEMA_AncylCeyla_Acey_s0576.v2.g18213.t2
OG0003841: NEMA_AncylCeyla_Acey_s0580.v2.g13354.t1 PPA01041
OG0003842: NEMA_AncylCeyla_Acey_s0585.v2.g13078.t1 NEMA_AncylCeyla_transcript_Acey_s0029.g1875.t1
OG0003843: NEMA_AncylCeyla_Acey_s0586.v2.g16812.t1 NEMA_BrugiMalay_Bm9831
OG0003844: NEMA_AncylCeyla_Acey_s0590.v2.g12797.t1 NEMA_BrugiMalay_Bm2070b
OG0003845: GPLIN_000513300 NEMA_AncylCeyla_Acey_s0600.v2.g4739.t1
OG0003846: NEMA_AncylCeyla_Acey_s0603.v2.g16621.t1 NEMA_AncylCeyla_Acey_s0603.v2.g16625.t1
OG0003847: NEMA_AncylCeyla_Acey_s0604.v2.g12250.t1 NEMA_BrugiMalay_Bm14726
OG0003848: F54E7.6 NEMA_AncylCeyla_Acey_s0604.v2.g12258.t1
OG0003849: NEMA_AncylCeyla_Acey_s0613.v2.g17030.t1 NEMA_BrugiMalay_Bm14073
OG0003850: NEMA_AncylCeyla_Acey_s0614.v2.g17928.t1 NEMA_AncylCeyla_Acey_s0614.v2.g17928.t2
OG0003851: NEMA_AncylCeyla_Acey_s0618.v2.g17330.t1 NEMA_AncylCeyla_Acey_s0618.v2.g17330.t2
OG0003852: NEMA_AncylCeyla_Acey_s0620.v2.g18318.t1 NEMA_BrugiMalay_Bm4687
OG0003853: NEMA_AncylCeyla_Acey_s0634.v2.g8126.t1 NEMA_BrugiMalay_Bm3238
OG0003854: NEMA_AncylCeyla_Acey_s0635.v2.g1543.t1 PPA40170
OG0003855: NEMA_AncylCeyla_Acey_s0639.v2.g8767.t1 NEMA_BrugiMalay_Bm5687
OG0003856: NEMA_AncylCeyla_Acey_s0639.v2.g8775.t1 ppa_stranded_DN28944_c0_g1_i3
OG0003857: NEMA_AncylCeyla_Acey_s0651.v2.g9939.t1 NEMA_AncylCeyla_Acey_s0651.v2.g9940.t1
OG0003858: NEMA_AncylCeyla_Acey_s0658.v2.g6847.t1 NEMA_AncylCeyla_Acey_s0658.v2.g6847.t2
OG0003859: F36H1.11 NEMA_AncylCeyla_Acey_s0663.v2.g9434.t1
OG0003860: F41A4.1 NEMA_AncylCeyla_Acey_s0663.v2.g9437.t1
OG0003861: F32D8.14b NEMA_AncylCeyla_Acey_s0664.v2.g1327.t1
OG0003862: NEMA_AncylCeyla_Acey_s0668.v2.g6265.t1 PPA37801
OG0003863: NEMA_AncylCeyla_Acey_s0677.v2.g18488.t1 NEMA_BrugiMalay_Bm9224
OG0003864: NEMA_AncylCeyla_Acey_s0687.v2.g15389.t1 NEMA_BrugiMalay_Bm4111
OG0003865: NEMA_AncylCeyla_Acey_s0694.v2.g544.t1 NEMA_AncylCeyla_transcript_Acey_s0491.g2391.t1
OG0003866: NEMA_AncylCeyla_Acey_s0707.v2.g19091.t1 NEMA_BrugiMalay_Bm11543
OG0003867: NEMA_AncylCeyla_Acey_s0724.v2.g15839.t1 NEMA_BrugiMalay_Bm5626
OG0003868: NEMA_AncylCeyla_Acey_s0727.v2.g15742.t1 NEMA_AncylCeyla_Acey_s0727.v2.g15743.t1
OG0003869: GPLIN_000529800 NEMA_AncylCeyla_Acey_s0728.v2.g15422.t1
OG0003870: GPLIN_000462500 NEMA_AncylCeyla_Acey_s0731.v2.g395.t1
OG0003871: NEMA_AncylCeyla_Acey_s0731.v2.g396.t1 NEMA_BrugiMalay_Bm9083
OG0003872: NEMA_AncylCeyla_Acey_s0754.v2.g6973.t1 NEMA_BrugiMalay_Bm9834
OG0003873: NEMA_AncylCeyla_Acey_s0764.v2.g14881.t1 NEMA_BrugiMalay_Bm2375
OG0003874: NEMA_AncylCeyla_Acey_s0766.v2.g3730.t1 NEMA_BrugiMalay_Bm10199
OG0003875: NEMA_AncylCeyla_Acey_s0770.v2.g7189.t1 NEMA_AncylCeyla_Acey_s0770.v2.g7189.t2
OG0003876: GPLIN_001152600 NEMA_AncylCeyla_Acey_s0780.v2.g16355.t1
OG0003877: NEMA_AncylCeyla_Acey_s0790.v2.g124.t1 ppa_stranded_DN26084_c0_g4_i1
OG0003878: NEMA_AncylCeyla_Acey_s0805.v2.g18666.t1 ppa_stranded_DN8894_c0_g1_i1
OG0003879: NEMA_AncylCeyla_Acey_s0832.v2.g2347.t1 NEMA_AncylCeyla_Acey_s0832.v2.g2347.t2
OG0003880: NEMA_AncylCeyla_Acey_s0857.v2.g3669.t1 NEMA_BrugiMalay_Bm6071
OG0003881: NEMA_AncylCeyla_Acey_s0868.v2.g1689.t1 NEMA_AncylCeyla_Acey_s0868.v2.g1689.t2
OG0003882: F45H10.4 NEMA_AncylCeyla_Acey_s0879.v2.g7968.t1
OG0003883: NEMA_AncylCeyla_Acey_s0879.v2.g7971.t1 NEMA_BrugiMalay_Bm2742
OG0003884: NEMA_AncylCeyla_Acey_s0892.v2.g16632.t1 NEMA_AncylCeyla_Acey_s0892.v2.g16632.t2
OG0003885: M03B6.3 NEMA_AncylCeyla_Acey_s0925.v2.g16818.t1
OG0003886: F54C4.1 NEMA_AncylCeyla_Acey_s0933.v2.g5109.t1
OG0003887: NEMA_AncylCeyla_Acey_s0969.v2.g19156.t1 NEMA_BrugiMalay_Bm7543
OG0003888: NEMA_AncylCeyla_Acey_s0992.v2.g17261.t1 NEMA_BrugiMalay_Bm2748
OG0003889: C05C9.1 NEMA_AncylCeyla_Acey_s1074.v2.g19118.t1
OG0003890: NEMA_AncylCeyla_Acey_s1127.v2.g9944.t1 Y37D8A.25
OG0003891: NEMA_AncylCeyla_Acey_s1127.v2.g9946.t1 NEMA_BrugiMalay_Bm6378b
OG0003892: NEMA_AncylCeyla_Acey_s1389.v2.g10837.t1 NEMA_AncylCeyla_transcript_Acey_s0498.g2517.t1
OG0003893: NEMA_AncylCeyla_Acey_s1510.v2.g19431.t1 NEMA_AncylCeyla_Acey_s1510.v2.g19431.t2
OG0003894: NEMA_AncylCeyla_transcript_Acey_s0001.g135.t1 NEMA_AncylCeyla_transcript_Acey_s0001.g135.t2
OG0003895: NEMA_AncylCeyla_transcript_Acey_s0001.g426.t1 NEMA_AncylCeyla_transcript_Acey_s0001.g426.t2
OG0003896: NEMA_AncylCeyla_transcript_Acey_s0001.g80.t1 NEMA_AncylCeyla_transcript_Acey_s0009.g602.t1
OG0003897: NEMA_AncylCeyla_transcript_Acey_s0002.g693.t1 NEMA_AncylCeyla_transcript_Acey_s0002.g693.t2
OG0003898: NEMA_AncylCeyla_transcript_Acey_s0002.g694.t1 NEMA_AncylCeyla_transcript_Acey_s0115.g492.t1
OG0003899: NEMA_AncylCeyla_transcript_Acey_s0002.g865.t1 NEMA_AncylCeyla_transcript_Acey_s0745.g2009.t1
OG0003900: NEMA_AncylCeyla_transcript_Acey_s0002.g944.t1 NEMA_AncylCeyla_transcript_Acey_s0002.g944.t2
OG0003901: NEMA_AncylCeyla_transcript_Acey_s0003.g1295.t1 NEMA_AncylCeyla_transcript_Acey_s0005.g2334.t1
OG0003902: NEMA_AncylCeyla_transcript_Acey_s0003.g1461.t1 NEMA_AncylCeyla_transcript_Acey_s0003.g1461.t2
OG0003903: NEMA_AncylCeyla_transcript_Acey_s0003.g1653.t1 NEMA_AncylCeyla_transcript_Acey_s0003.g1653.t2
OG0003904: NEMA_AncylCeyla_transcript_Acey_s0004.g2101.t1 NEMA_AncylCeyla_transcript_Acey_s0212.g2228.t1
OG0003905: NEMA_AncylCeyla_transcript_Acey_s0004.g2122.t1 NEMA_AncylCeyla_transcript_Acey_s0039.g17.t1
OG0003906: NEMA_AncylCeyla_transcript_Acey_s0005.g2260.t1 NEMA_AncylCeyla_transcript_Acey_s0278.g1159.t1
OG0003907: NEMA_AncylCeyla_transcript_Acey_s0005.g2453.t1 NEMA_AncylCeyla_transcript_Acey_s0005.g2453.t2
OG0003908: NEMA_AncylCeyla_transcript_Acey_s0005.g2470.t1 NEMA_AncylCeyla_transcript_Acey_s0019.g3918.t1
OG0003909: NEMA_AncylCeyla_transcript_Acey_s0005.g2519.t1 NEMA_AncylCeyla_transcript_Acey_s0005.g2519.t2
OG0003910: NEMA_AncylCeyla_transcript_Acey_s0006.g3137.t1 NEMA_AncylCeyla_transcript_Acey_s0033.g2686.t1
OG0003911: NEMA_AncylCeyla_transcript_Acey_s0008.g19.t1 NEMA_AncylCeyla_transcript_Acey_s0046.g1379.t1
OG0003912: NEMA_AncylCeyla_transcript_Acey_s0009.g592.t1 NEMA_AncylCeyla_transcript_Acey_s0625.g801.t1
OG0003913: NEMA_AncylCeyla_transcript_Acey_s0009.g622.t1 NEMA_AncylCeyla_transcript_Acey_s0009.g622.t2
OG0003914: NEMA_AncylCeyla_transcript_Acey_s0009.g743.t1 NEMA_AncylCeyla_transcript_Acey_s0085.g1821.t1
OG0003915: NEMA_AncylCeyla_transcript_Acey_s0010.g1039.t1 NEMA_AncylCeyla_transcript_Acey_s0030.g2025.t1
OG0003916: NEMA_AncylCeyla_transcript_Acey_s0010.g917.t1 NEMA_AncylCeyla_transcript_Acey_s0173.g401.t1
OG0003917: NEMA_AncylCeyla_transcript_Acey_s0011.g1342.t1 NEMA_AncylCeyla_transcript_Acey_s0199.g1644.t1
OG0003918: NEMA_AncylCeyla_transcript_Acey_s0011.g1540.t1 NEMA_AncylCeyla_transcript_Acey_s0149.g2698.t1
OG0003919: NEMA_AncylCeyla_transcript_Acey_s0012.g1601.t1 NEMA_AncylCeyla_transcript_Acey_s0012.g1720.t1
OG0003920: NEMA_AncylCeyla_transcript_Acey_s0012.g1874.t1 NEMA_AncylCeyla_transcript_Acey_s0012.g1874.t2
OG0003921: NEMA_AncylCeyla_transcript_Acey_s0013.g1915.t1 NEMA_AncylCeyla_transcript_Acey_s0013.g1915.t2
OG0003922: NEMA_AncylCeyla_transcript_Acey_s0013.g1946.t1 NEMA_BrugiMalay_Bm13650
OG0003923: NEMA_AncylCeyla_transcript_Acey_s0013.g1955.t1 NEMA_AncylCeyla_transcript_Acey_s0013.g1955.t2
OG0003924: NEMA_AncylCeyla_transcript_Acey_s0014.g2341.t1 NEMA_AncylCeyla_transcript_Acey_s0038.g3652.t1
OG0003925: NEMA_AncylCeyla_transcript_Acey_s0014.g2473.t1 NEMA_AncylCeyla_transcript_Acey_s0048.g1546.t1
OG0003926: NEMA_AncylCeyla_transcript_Acey_s0015.g2738.t1 NEMA_AncylCeyla_transcript_Acey_s0026.g1317.t1
OG0003927: NEMA_AncylCeyla_transcript_Acey_s0015.g2857.t1 NEMA_AncylCeyla_transcript_Acey_s0990.g3309.t1
OG0003928: NEMA_AncylCeyla_transcript_Acey_s0016.g2955.t1 NEMA_AncylCeyla_transcript_Acey_s0883.g2848.t1
OG0003929: NEMA_AncylCeyla_transcript_Acey_s0018.g3725.t1 NEMA_AncylCeyla_transcript_Acey_s0018.g3725.t2
OG0003930: NEMA_AncylCeyla_transcript_Acey_s0019.g3814.t1 NEMA_AncylCeyla_transcript_Acey_s0223.g2649.t1
OG0003931: NEMA_AncylCeyla_transcript_Acey_s0019.g3831.t1 NEMA_AncylCeyla_transcript_Acey_s0019.g3831.t2
OG0003932: NEMA_AncylCeyla_transcript_Acey_s0020.g179.t1 NEMA_AncylCeyla_transcript_Acey_s0498.g2539.t1
OG0003933: NEMA_AncylCeyla_transcript_Acey_s0020.g9.t1 NEMA_AncylCeyla_transcript_Acey_s0091.g2491.t1
OG0003934: NEMA_AncylCeyla_transcript_Acey_s0022.g527.t1 NEMA_AncylCeyla_transcript_Acey_s0022.g527.t2
OG0003935: NEMA_AncylCeyla_transcript_Acey_s0022.g544.t1 NEMA_AncylCeyla_transcript_Acey_s0685.g1519.t1
OG0003936: NEMA_AncylCeyla_transcript_Acey_s0022.g558.t1 NEMA_AncylCeyla_transcript_Acey_s1151.g3695.t1
OG0003937: NEMA_AncylCeyla_transcript_Acey_s0023.g789.t1 NEMA_AncylCeyla_transcript_Acey_s0023.g789.t2
OG0003938: NEMA_AncylCeyla_transcript_Acey_s0023.g854.t1 NEMA_AncylCeyla_transcript_Acey_s0707.g1704.t1
OG0003939: NEMA_AncylCeyla_transcript_Acey_s0024.g1052.t1 NEMA_AncylCeyla_transcript_Acey_s0024.g1052.t2
OG0003940: NEMA_AncylCeyla_transcript_Acey_s0025.g1110.t1 NEMA_AncylCeyla_transcript_Acey_s0088.g2203.t1
OG0003941: NEMA_AncylCeyla_transcript_Acey_s0025.g1141.t1 NEMA_AncylCeyla_transcript_Acey_s0025.g1141.t2
OG0003942: NEMA_AncylCeyla_transcript_Acey_s0025.g1193.t1 NEMA_AncylCeyla_transcript_Acey_s0042.g517.t1
OG0003943: NEMA_AncylCeyla_transcript_Acey_s0025.g1219.t1 NEMA_AncylCeyla_transcript_Acey_s0031.g2388.t1
OG0003944: NEMA_AncylCeyla_transcript_Acey_s0026.g1466.t1 NEMA_AncylCeyla_transcript_Acey_s0026.g1466.t2
OG0003945: NEMA_AncylCeyla_transcript_Acey_s0027.g1560.t1 NEMA_AncylCeyla_transcript_Acey_s0027.g1560.t2
OG0003946: NEMA_AncylCeyla_transcript_Acey_s0028.g1803.t1 NEMA_AncylCeyla_transcript_Acey_s0028.g1803.t2
OG0003947: NEMA_AncylCeyla_transcript_Acey_s0028.g1817.t1 NEMA_AncylCeyla_transcript_Acey_s0028.g1817.t2
OG0003948: NEMA_AncylCeyla_transcript_Acey_s0029.g1894.t2 NEMA_AncylCeyla_transcript_Acey_s0216.g2387.t1
OG0003949: NEMA_AncylCeyla_transcript_Acey_s0029.g1981.t1 NEMA_AncylCeyla_transcript_Acey_s0029.g1981.t2
OG0003950: NEMA_AncylCeyla_transcript_Acey_s0030.g2024.t1 NEMA_AncylCeyla_transcript_Acey_s0156.g3103.t1
OG0003951: NEMA_AncylCeyla_transcript_Acey_s0031.g2429.t1 NEMA_AncylCeyla_transcript_Acey_s0323.g2507.t1
OG0003952: NEMA_AncylCeyla_transcript_Acey_s0036.g3319.t1 NEMA_AncylCeyla_transcript_Acey_s0625.g798.t1
OG0003953: NEMA_AncylCeyla_transcript_Acey_s0037.g3397.t1 NEMA_AncylCeyla_transcript_Acey_s0102.g3484.t1
OG0003954: NEMA_AncylCeyla_transcript_Acey_s0038.g3548.t1 NEMA_AncylCeyla_transcript_Acey_s0089.g2261.t1
OG0003955: NEMA_AncylCeyla_transcript_Acey_s0038.g3591.t1 NEMA_AncylCeyla_transcript_Acey_s0261.g556.t1
OG0003956: NEMA_AncylCeyla_transcript_Acey_s0040.g184.t1 NEMA_TrichSuis_D918_08567
OG0003957: NEMA_AncylCeyla_transcript_Acey_s0040.g325.t1 NEMA_AncylCeyla_transcript_Acey_s1032.g3447.t1
OG0003958: NEMA_AncylCeyla_transcript_Acey_s0040.g339.t1 NEMA_AncylCeyla_transcript_Acey_s0040.g339.t2
OG0003959: NEMA_AncylCeyla_transcript_Acey_s0041.g395.t1 NEMA_AncylCeyla_transcript_Acey_s0398.g733.t1
OG0003960: F19H8.2 NEMA_AncylCeyla_transcript_Acey_s0042.g666.t1
OG0003961: NEMA_AncylCeyla_transcript_Acey_s0042.g697.t1 NEMA_BrugiMalay_Bm13017
OG0003962: NEMA_AncylCeyla_transcript_Acey_s0043.g736.t1 NEMA_AncylCeyla_transcript_Acey_s0043.g736.t2
OG0003963: NEMA_AncylCeyla_transcript_Acey_s0043.g802.t1 NEMA_AncylCeyla_transcript_Acey_s0043.g802.t2
OG0003964: NEMA_AncylCeyla_transcript_Acey_s0043.g876.t3 NEMA_AncylCeyla_transcript_Acey_s0311.g2148.t1
OG0003965: NEMA_AncylCeyla_transcript_Acey_s0044.g1056.t1 NEMA_AncylCeyla_transcript_Acey_s0044.g1056.t2
OG0003966: NEMA_AncylCeyla_transcript_Acey_s0047.g1493.t1 NEMA_AncylCeyla_transcript_Acey_s0243.g3488.t1
OG0003967: NEMA_AncylCeyla_transcript_Acey_s0048.g1708.t1 NEMA_AncylCeyla_transcript_Acey_s0048.g1708.t2
OG0003968: NEMA_AncylCeyla_transcript_Acey_s0048.g1710.t1 NEMA_AncylCeyla_transcript_Acey_s0048.g1710.t2
OG0003969: NEMA_AncylCeyla_transcript_Acey_s0050.g1946.t1 NEMA_AncylCeyla_transcript_Acey_s0612.g656.t1
OG0003970: NEMA_AncylCeyla_transcript_Acey_s0052.g2185.t1 NEMA_AncylCeyla_transcript_Acey_s0052.g2185.t2
OG0003971: NEMA_AncylCeyla_transcript_Acey_s0053.g2430.t1 NEMA_AncylCeyla_transcript_Acey_s0053.g2430.t2
OG0003972: NEMA_AncylCeyla_transcript_Acey_s0054.g2503.t1 NEMA_AncylCeyla_transcript_Acey_s0320.g2408.t1
OG0003973: NEMA_AncylCeyla_transcript_Acey_s0062.g3397.t1 NEMA_AncylCeyla_transcript_Acey_s0337.g2898.t1
OG0003974: NEMA_AncylCeyla_transcript_Acey_s0065.g3595.t1 NEMA_AncylCeyla_transcript_Acey_s0065.g3595.t2
OG0003975: NEMA_AncylCeyla_transcript_Acey_s0069.g390.t1 NEMA_AncylCeyla_transcript_Acey_s0137.g2030.t1
OG0003976: NEMA_AncylCeyla_transcript_Acey_s0070.g493.t1 NEMA_AncylCeyla_transcript_Acey_s0124.g1233.t1
OG0003977: NEMA_AncylCeyla_transcript_Acey_s0073.g796.t1 NEMA_AncylCeyla_transcript_Acey_s0073.g796.t2
OG0003978: NEMA_AncylCeyla_transcript_Acey_s0078.g1212.t1 NEMA_AncylCeyla_transcript_Acey_s0078.g1212.t2
OG0003979: NEMA_AncylCeyla_transcript_Acey_s0082.g1517.t1 NEMA_AncylCeyla_transcript_Acey_s0091.g2440.t1
OG0003980: NEMA_AncylCeyla_transcript_Acey_s0082.g1592.t1 NEMA_AncylCeyla_transcript_Acey_s0082.g1592.t2
OG0003981: NEMA_AncylCeyla_transcript_Acey_s0083.g1667.t1 NEMA_AncylCeyla_transcript_Acey_s0083.g1667.t2
OG0003982: NEMA_AncylCeyla_transcript_Acey_s0086.g1893.t1 NEMA_AncylCeyla_transcript_Acey_s0086.g1896.t1
OG0003983: NEMA_AncylCeyla_transcript_Acey_s0086.g1949.t1 NEMA_AncylCeyla_transcript_Acey_s0281.g1257.t1
OG0003984: NEMA_AncylCeyla_transcript_Acey_s0090.g2357.t1 NEMA_AncylCeyla_transcript_Acey_s0090.g2357.t2
OG0003985: NEMA_AncylCeyla_transcript_Acey_s0091.g2461.t1 NEMA_AncylCeyla_transcript_Acey_s0091.g2461.t2
OG0003986: NEMA_AncylCeyla_transcript_Acey_s0092.g2571.t1 NEMA_AncylCeyla_transcript_Acey_s0092.g2571.t2
OG0003987: NEMA_AncylCeyla_transcript_Acey_s0094.g2777.t1 NEMA_AncylCeyla_transcript_Acey_s0094.g2777.t2
OG0003988: NEMA_AncylCeyla_transcript_Acey_s0102.g3440.t1 NEMA_AncylCeyla_transcript_Acey_s0102.g3440.t2
OG0003989: NEMA_AncylCeyla_transcript_Acey_s0106.g3727.t1 NEMA_AncylCeyla_transcript_Acey_s0106.g3727.t2
OG0003990: NEMA_AncylCeyla_transcript_Acey_s0112.g331.t1 NEMA_AncylCeyla_transcript_Acey_s0572.g135.t1
OG0003991: NEMA_AncylCeyla_transcript_Acey_s0113.g396.t1 NEMA_AncylCeyla_transcript_Acey_s0113.g396.t2
OG0003992: NEMA_AncylCeyla_transcript_Acey_s0115.g518.t1 NEMA_AncylCeyla_transcript_Acey_s0115.g518.t2
OG0003993: NEMA_AncylCeyla_transcript_Acey_s0118.g763.t1 NEMA_AncylCeyla_transcript_Acey_s0118.g763.t2
OG0003994: NEMA_AncylCeyla_transcript_Acey_s0118.g770.t1 NEMA_AncylCeyla_transcript_Acey_s0118.g770.t2
OG0003995: NEMA_AncylCeyla_transcript_Acey_s0120.g906.t1 NEMA_AncylCeyla_transcript_Acey_s0120.g906.t2
OG0003996: NEMA_AncylCeyla_transcript_Acey_s0121.g988.t1 NEMA_AncylCeyla_transcript_Acey_s0121.g988.t2
OG0003997: C31C9.7 NEMA_AncylCeyla_transcript_Acey_s0125.g1284.t1
OG0003998: NEMA_AncylCeyla_transcript_Acey_s0125.g1290.t1 NEMA_AncylCeyla_transcript_Acey_s0125.g1290.t2
OG0003999: NEMA_AncylCeyla_transcript_Acey_s0134.g1874.t1 NEMA_AncylCeyla_transcript_Acey_s0134.g1874.t2
OG0004000: NEMA_AncylCeyla_transcript_Acey_s0146.g2516.t1 NEMA_AncylCeyla_transcript_Acey_s0146.g2516.t2
OG0004001: NEMA_AncylCeyla_transcript_Acey_s0146.g2517.t1 NEMA_AncylCeyla_transcript_Acey_s0146.g2517.t2
OG0004002: NEMA_AncylCeyla_transcript_Acey_s0152.g2850.t1 NEMA_AncylCeyla_transcript_Acey_s0152.g2850.t2
OG0004003: NEMA_AncylCeyla_transcript_Acey_s0153.g2918.t1 NEMA_AncylCeyla_transcript_Acey_s0153.g2918.t2
OG0004004: NEMA_AncylCeyla_transcript_Acey_s0154.g2990.t1 NEMA_AncylCeyla_transcript_Acey_s0154.g2990.t2
OG0004005: NEMA_AncylCeyla_transcript_Acey_s0166.g61.t1 NEMA_AncylCeyla_transcript_Acey_s0166.g61.t2
OG0004006: NEMA_AncylCeyla_transcript_Acey_s0166.g84.t1 NEMA_AncylCeyla_transcript_Acey_s0166.g84.t2
OG0004007: NEMA_AncylCeyla_transcript_Acey_s0167.g141.t1 NEMA_TrichSuis_D918_05310
OG0004008: NEMA_AncylCeyla_transcript_Acey_s0191.g1294.t1 NEMA_AncylCeyla_transcript_Acey_s0656.g1217.t1
OG0004009: NEMA_AncylCeyla_transcript_Acey_s0192.g1377.t1 NEMA_AncylCeyla_transcript_Acey_s0192.g1377.t2
OG0004010: NEMA_AncylCeyla_transcript_Acey_s0199.g1643.t1 NEMA_AncylCeyla_transcript_Acey_s0713.g1746.t1
OG0004011: NEMA_AncylCeyla_transcript_Acey_s0203.g1844.t1 NEMA_AncylCeyla_transcript_Acey_s0713.g1744.t1
OG0004012: NEMA_AncylCeyla_transcript_Acey_s0206.g1993.t1 NEMA_AncylCeyla_transcript_Acey_s0206.g1993.t2
OG0004013: NEMA_AncylCeyla_transcript_Acey_s0207.g2020.t1 NEMA_AncylCeyla_transcript_Acey_s0207.g2020.t2
OG0004014: NEMA_AncylCeyla_transcript_Acey_s0209.g2092.t1 NEMA_AncylCeyla_transcript_Acey_s0209.g2092.t2
OG0004015: NEMA_AncylCeyla_transcript_Acey_s0214.g2342.t1 NEMA_AncylCeyla_transcript_Acey_s0323.g2482.t1
OG0004016: NEMA_AncylCeyla_transcript_Acey_s0223.g2665.t1 NEMA_AncylCeyla_transcript_Acey_s0223.g2665.t2
OG0004017: NEMA_AncylCeyla_transcript_Acey_s0236.g3208.t1 NEMA_AncylCeyla_transcript_Acey_s0625.g799.t1
OG0004018: NEMA_AncylCeyla_transcript_Acey_s0237.g3250.t1 NEMA_AncylCeyla_transcript_Acey_s0250.g145.t1
OG0004019: NEMA_AncylCeyla_transcript_Acey_s0238.g3280.t1 NEMA_AncylCeyla_transcript_Acey_s0238.g3280.t2
OG0004020: NEMA_AncylCeyla_transcript_Acey_s0254.g295.t1 NEMA_TrichSuis_D918_07023
OG0004021: NEMA_AncylCeyla_transcript_Acey_s0260.g517.t1 NEMA_AncylCeyla_transcript_Acey_s0260.g517.t2
OG0004022: NEMA_AncylCeyla_transcript_Acey_s0260.g530.t1 NEMA_AncylCeyla_transcript_Acey_s0260.g530.t2
OG0004023: NEMA_AncylCeyla_transcript_Acey_s0270.g863.t1 NEMA_AncylCeyla_transcript_Acey_s0270.g863.t2
OG0004024: NEMA_AncylCeyla_transcript_Acey_s0272.g958.t1 NEMA_AncylCeyla_transcript_Acey_s0272.g958.t2
OG0004025: NEMA_AncylCeyla_transcript_Acey_s0273.g985.t1 NEMA_AncylCeyla_transcript_Acey_s0273.g985.t2
OG0004026: NEMA_AncylCeyla_transcript_Acey_s0286.g1377.t1 NEMA_AncylCeyla_transcript_Acey_s0452.g1699.t1
OG0004027: NEMA_AncylCeyla_transcript_Acey_s0292.g1596.t1 NEMA_AncylCeyla_transcript_Acey_s0464.g1932.t1
OG0004028: NEMA_AncylCeyla_transcript_Acey_s0296.g1683.t1 NEMA_AncylCeyla_transcript_Acey_s0296.g1683.t2
OG0004029: NEMA_AncylCeyla_transcript_Acey_s0297.g1742.t1 NEMA_AncylCeyla_transcript_Acey_s0297.g1742.t2
OG0004030: NEMA_AncylCeyla_transcript_Acey_s0303.g1879.t1 NEMA_AncylCeyla_transcript_Acey_s0303.g1879.t2
OG0004031: NEMA_AncylCeyla_transcript_Acey_s0324.g2538.t1 NEMA_AncylCeyla_transcript_Acey_s0324.g2538.t2
OG0004032: NEMA_AncylCeyla_transcript_Acey_s0329.g2658.t1 NEMA_AncylCeyla_transcript_Acey_s0933.g3102.t1
OG0004033: NEMA_AncylCeyla_transcript_Acey_s0333.g2813.t1 NEMA_AncylCeyla_transcript_Acey_s0333.g2813.t2
OG0004034: NEMA_AncylCeyla_transcript_Acey_s0346.g3144.t1 NEMA_AncylCeyla_transcript_Acey_s0346.g3144.t2
OG0004035: NEMA_AncylCeyla_transcript_Acey_s0388.g499.t1 NEMA_AncylCeyla_transcript_Acey_s0541.g3194.t1
OG0004036: NEMA_AncylCeyla_transcript_Acey_s0413.g1003.t1 NEMA_BrugiMalay_Bm8875
OG0004037: NEMA_AncylCeyla_transcript_Acey_s0449.g1665.t1 NEMA_AncylCeyla_transcript_Acey_s0449.g1665.t2
OG0004038: NEMA_AncylCeyla_transcript_Acey_s0502.g2620.t1 NEMA_AncylCeyla_transcript_Acey_s0502.g2620.t2
OG0004039: NEMA_AncylCeyla_transcript_Acey_s0552.g3341.t1 NEMA_AncylCeyla_transcript_Acey_s0552.g3341.t2
OG0004040: NEMA_AncylCeyla_transcript_Acey_s0554.g3365.t1 NEMA_AncylCeyla_transcript_Acey_s0554.g3365.t2
OG0004041: NEMA_AncylCeyla_transcript_Acey_s0571.g114.t1 NEMA_AncylCeyla_transcript_Acey_s0571.g114.t2
OG0004042: NEMA_AncylCeyla_transcript_Acey_s0586.g336.t1 NEMA_AncylCeyla_transcript_Acey_s0586.g336.t2
OG0004043: NEMA_AncylCeyla_transcript_Acey_s0624.g781.t1 NEMA_AncylCeyla_transcript_Acey_s0624.g781.t2
OG0004044: NEMA_AncylCeyla_transcript_Acey_s0665.g1328.t1 NEMA_AncylCeyla_transcript_Acey_s0665.g1328.t2
OG0004045: NEMA_AncylCeyla_transcript_Acey_s0669.g1362.t1 NEMA_AncylCeyla_transcript_Acey_s0669.g1362.t2
OG0004046: NEMA_AncylCeyla_transcript_Acey_s0753.g2071.t1 NEMA_AncylCeyla_transcript_Acey_s0753.g2071.t2
OG0004047: NEMA_AncylCeyla_transcript_Acey_s0880.g2830.t1 NEMA_AncylCeyla_transcript_Acey_s0880.g2830.t2
OG0004048: NEMA_AncylCeyla_transcript_Acey_s0890.g2888.t1 NEMA_AncylCeyla_transcript_Acey_s0890.g2888.t2
OG0004049: NEMA_AncylCeyla_transcript_Acey_s0934.g3106.t1 NEMA_AncylCeyla_transcript_Acey_s0934.g3106.t2
OG0004050: NEMA_AncylCeyla_transcript_Acey_s0946.g3159.t1 NEMA_AncylCeyla_transcript_Acey_s0946.g3159.t2
OG0004051: NEMA_AncylCeyla_transcript_Acey_s0956.g3208.t1 NEMA_AncylCeyla_transcript_Acey_s0956.g3208.t2
OG0004052: NEMA_AncylCeyla_transcript_Acey_s1044.g3482.t1 NEMA_AncylCeyla_transcript_Acey_s1044.g3482.t2
OG0004053: NEMA_AncylCeyla_transcript_Acey_s1125.g3641.t1 NEMA_AncylCeyla_transcript_Acey_s1125.g3641.t2
OG0004054: GPLIN_000307700 NEMA_BrugiMalay_Bm10012
OG0004055: NEMA_BrugiMalay_Bm10058a NEMA_BrugiMalay_Bm10058b
OG0004056: NEMA_BrugiMalay_Bm10071a NEMA_BrugiMalay_Bm10071b
OG0004057: NEMA_BrugiMalay_Bm10076a NEMA_BrugiMalay_Bm10076b
OG0004058: NEMA_BrugiMalay_Bm10081a NEMA_BrugiMalay_Bm10081b
OG0004059: NEMA_BrugiMalay_Bm10105 ppa_stranded_DN39769_c0_g1_i1
OG0004060: NEMA_BrugiMalay_Bm10108a NEMA_BrugiMalay_Bm10108b
OG0004061: NEMA_BrugiMalay_Bm10151a NEMA_BrugiMalay_Bm10151b
OG0004062: NEMA_BrugiMalay_Bm10165a NEMA_BrugiMalay_Bm10165b
OG0004063: NEMA_BrugiMalay_Bm10184 NEMA_BrugiMalay_Bm18083
OG0004064: GPLIN_000193500 NEMA_BrugiMalay_Bm10254
OG0004065: NEMA_BrugiMalay_Bm10264a NEMA_BrugiMalay_Bm10264b
OG0004066: NEMA_BrugiMalay_Bm10324b NEMA_BrugiMalay_Bm10324c
OG0004067: NEMA_BrugiMalay_Bm10328a NEMA_BrugiMalay_Bm10328b
OG0004068: NEMA_BrugiMalay_Bm10348 NEMA_BrugiMalay_Bm10438
OG0004069: NEMA_BrugiMalay_Bm10363a NEMA_BrugiMalay_Bm10363b
OG0004070: NEMA_BrugiMalay_Bm10365a NEMA_BrugiMalay_Bm10365b
OG0004071: GPLIN_000260300 NEMA_BrugiMalay_Bm10387
OG0004072: NEMA_BrugiMalay_Bm10401a NEMA_BrugiMalay_Bm10401b
OG0004073: NEMA_BrugiMalay_Bm10406a NEMA_BrugiMalay_Bm10406b
OG0004074: NEMA_BrugiMalay_Bm10413a NEMA_BrugiMalay_Bm10413b
OG0004075: NEMA_BrugiMalay_Bm10426a NEMA_BrugiMalay_Bm10426b
OG0004076: GPLIN_000099900 NEMA_BrugiMalay_Bm10432
OG0004077: NEMA_BrugiMalay_Bm1044 NEMA_BrugiMalay_Bm204
OG0004078: NEMA_BrugiMalay_Bm10478a NEMA_BrugiMalay_Bm10478b
OG0004079: NEMA_BrugiMalay_Bm10515 PPA39045
OG0004080: NEMA_BrugiMalay_Bm10532 NEMA_TrichSuis_D918_06726
OG0004081: NEMA_BrugiMalay_Bm10548a NEMA_BrugiMalay_Bm10548b
OG0004082: NEMA_BrugiMalay_Bm10573a NEMA_BrugiMalay_Bm10573b
OG0004083: NEMA_BrugiMalay_Bm10578a NEMA_BrugiMalay_Bm10578b
OG0004084: NEMA_BrugiMalay_Bm10581a NEMA_BrugiMalay_Bm10581b
OG0004085: NEMA_BrugiMalay_Bm10594a NEMA_BrugiMalay_Bm10594b
OG0004086: NEMA_BrugiMalay_Bm10599a NEMA_BrugiMalay_Bm10599b
OG0004087: NEMA_BrugiMalay_Bm1062a NEMA_BrugiMalay_Bm1062b
OG0004088: GPLIN_000104400 NEMA_BrugiMalay_Bm10636
OG0004089: NEMA_BrugiMalay_Bm10676a NEMA_BrugiMalay_Bm10676b
OG0004090: NEMA_BrugiMalay_Bm10685a NEMA_BrugiMalay_Bm10685b
OG0004091: NEMA_BrugiMalay_Bm10728 PPA02445
OG0004092: NEMA_BrugiMalay_Bm1072a NEMA_BrugiMalay_Bm1072b
OG0004093: NEMA_BrugiMalay_Bm10731 PPA19928
OG0004094: NEMA_BrugiMalay_Bm10741 NEMA_TrichSuis_D918_01168
OG0004095: NEMA_BrugiMalay_Bm10806 PPA01585
OG0004096: NEMA_BrugiMalay_Bm10815a NEMA_BrugiMalay_Bm10815b
OG0004097: NEMA_BrugiMalay_Bm10823 NEMA_BrugiMalay_Bm10825
OG0004098: NEMA_BrugiMalay_Bm10839 PPA11291
OG0004099: NEMA_BrugiMalay_Bm10842 NEMA_TrichSuis_D918_07188
OG0004100: NEMA_BrugiMalay_Bm10870 NEMA_TrichSuis_D918_06943
OG0004101: NEMA_BrugiMalay_Bm10872a NEMA_BrugiMalay_Bm10872b
OG0004102: NEMA_BrugiMalay_Bm10927a NEMA_BrugiMalay_Bm10927b
OG0004103: NEMA_BrugiMalay_Bm10944a NEMA_BrugiMalay_Bm10944b
OG0004104: NEMA_BrugiMalay_Bm10949 NEMA_TrichSuis_D918_04910
OG0004105: NEMA_BrugiMalay_Bm10959 NEMA_TrichSuis_D918_00108
OG0004106: GPLIN_000069800 NEMA_BrugiMalay_Bm10999
OG0004107: NEMA_BrugiMalay_Bm11013a NEMA_BrugiMalay_Bm11013b
OG0004108: NEMA_BrugiMalay_Bm11015a NEMA_BrugiMalay_Bm11015b
OG0004109: GPLIN_001233900 NEMA_BrugiMalay_Bm11018
OG0004110: GPLIN_000746800 NEMA_BrugiMalay_Bm11028
OG0004111: NEMA_BrugiMalay_Bm11030 NEMA_TrichSuis_D918_04263
OG0004112: NEMA_BrugiMalay_Bm11038a NEMA_BrugiMalay_Bm11038b
OG0004113: NEMA_BrugiMalay_Bm11057a NEMA_BrugiMalay_Bm11057b
OG0004114: NEMA_BrugiMalay_Bm11076a NEMA_BrugiMalay_Bm11076b
OG0004115: NEMA_BrugiMalay_Bm11113 NEMA_BrugiMalay_Bm9451
OG0004116: NEMA_BrugiMalay_Bm11187a NEMA_BrugiMalay_Bm11187b
OG0004117: NEMA_BrugiMalay_Bm11206a NEMA_BrugiMalay_Bm11206b
OG0004118: GPLIN_000288100 NEMA_BrugiMalay_Bm11236
OG0004119: NEMA_BrugiMalay_Bm11257 NEMA_TrichSuis_D918_02150
OG0004120: GPLIN_000344000 NEMA_BrugiMalay_Bm11290
OG0004121: NEMA_BrugiMalay_Bm11348a NEMA_BrugiMalay_Bm11348b
OG0004122: NEMA_BrugiMalay_Bm11389 NEMA_TrichSuis_D918_07980
OG0004123: NEMA_BrugiMalay_Bm11424 NEMA_TrichSuis_D918_04816
OG0004124: NEMA_BrugiMalay_Bm11614 NEMA_BrugiMalay_Bm8992
OG0004125: F43G6.4 NEMA_BrugiMalay_Bm11628
OG0004126: NEMA_BrugiMalay_Bm11652a NEMA_BrugiMalay_Bm11652b
OG0004127: NEMA_BrugiMalay_Bm11671 NEMA_TrichSuis_D918_08230
OG0004128: NEMA_BrugiMalay_Bm12020 Y75B8A.22
OG0004129: NEMA_BrugiMalay_Bm12088a NEMA_BrugiMalay_Bm12088b
OG0004130: NEMA_BrugiMalay_Bm12140 NEMA_TrichSuis_D918_01004
OG0004131: GPLIN_001051700 NEMA_BrugiMalay_Bm12153
OG0004132: GPLIN_000448500 NEMA_BrugiMalay_Bm12225
OG0004133: NEMA_BrugiMalay_Bm12243a NEMA_BrugiMalay_Bm12243b
OG0004134: NEMA_BrugiMalay_Bm12263 NEMA_TrichSuis_D918_07303
OG0004135: NEMA_BrugiMalay_Bm12345 NEMA_TrichSuis_D918_02310
OG0004136: NEMA_BrugiMalay_Bm12565 NEMA_TrichSuis_D918_03901
OG0004137: GPLIN_000175400 NEMA_BrugiMalay_Bm12651
OG0004138: NEMA_BrugiMalay_Bm12809a NEMA_BrugiMalay_Bm12809b
OG0004139: NEMA_BrugiMalay_Bm12852a NEMA_BrugiMalay_Bm12852b
OG0004140: NEMA_BrugiMalay_Bm12890a NEMA_BrugiMalay_Bm12890b
OG0004141: GPLIN_000967600 NEMA_BrugiMalay_Bm12912
OG0004142: NEMA_BrugiMalay_Bm12918a NEMA_BrugiMalay_Bm12918b
OG0004143: NEMA_BrugiMalay_Bm12919 NEMA_TrichSuis_D918_02398
OG0004144: NEMA_BrugiMalay_Bm12937a NEMA_BrugiMalay_Bm12937b
OG0004145: NEMA_BrugiMalay_Bm12939a NEMA_BrugiMalay_Bm12939b
OG0004146: NEMA_BrugiMalay_Bm12946a NEMA_BrugiMalay_Bm12946b
OG0004147: GPLIN_000571400 NEMA_BrugiMalay_Bm12950
OG0004148: NEMA_BrugiMalay_Bm12967a NEMA_BrugiMalay_Bm12967b
OG0004149: NEMA_BrugiMalay_Bm13004a NEMA_BrugiMalay_Bm13004b
OG0004150: NEMA_BrugiMalay_Bm13028a NEMA_BrugiMalay_Bm13028b
OG0004151: NEMA_BrugiMalay_Bm13117 NEMA_BrugiMalay_Bm17367
OG0004152: NEMA_BrugiMalay_Bm13378 NEMA_BrugiMalay_Bm9248
OG0004153: NEMA_BrugiMalay_Bm13548 NEMA_BrugiMalay_Bm17909
OG0004154: NEMA_BrugiMalay_Bm13564a NEMA_BrugiMalay_Bm13564b
OG0004155: NEMA_BrugiMalay_Bm13580 ppa_stranded_DN31545_c0_g2_i6
OG0004156: NEMA_BrugiMalay_Bm13596 PPA01881
OG0004157: NEMA_BrugiMalay_Bm13629 ppa_stranded_DN27525_c0_g3_i1
OG0004158: NEMA_BrugiMalay_Bm13657a PPA01285
OG0004159: NEMA_BrugiMalay_Bm13663 NEMA_TrichSuis_D918_00568
OG0004160: NEMA_BrugiMalay_Bm13698a NEMA_BrugiMalay_Bm13698b
OG0004161: NEMA_BrugiMalay_Bm13704a NEMA_BrugiMalay_Bm13704b
OG0004162: NEMA_BrugiMalay_Bm13705a NEMA_BrugiMalay_Bm13705b
OG0004163: NEMA_BrugiMalay_Bm13711a NEMA_BrugiMalay_Bm13711b
OG0004164: GPLIN_000144500 NEMA_BrugiMalay_Bm13750b
OG0004165: GPLIN_001551500 NEMA_BrugiMalay_Bm13767
OG0004166: NEMA_BrugiMalay_Bm13770 NEMA_TrichSuis_D918_06445
OG0004167: NEMA_BrugiMalay_Bm13802 PPA03037
OG0004168: GPLIN_000307300 NEMA_BrugiMalay_Bm13806
OG0004169: F46B6.6a NEMA_BrugiMalay_Bm13815
OG0004170: NEMA_BrugiMalay_Bm13819 NEMA_TrichSuis_D918_08480
OG0004171: NEMA_BrugiMalay_Bm13823 NEMA_TrichSuis_D918_05739
OG0004172: NEMA_BrugiMalay_Bm13828 NEMA_TrichSuis_D918_02934
OG0004173: NEMA_BrugiMalay_Bm13836 NEMA_TrichSuis_D918_03046
OG0004174: NEMA_BrugiMalay_Bm13848 Y57G11C.10a
OG0004175: NEMA_BrugiMalay_Bm13882a NEMA_BrugiMalay_Bm13882b
OG0004176: C03D6.8 NEMA_BrugiMalay_Bm13894
OG0004177: NEMA_BrugiMalay_Bm13916 NEMA_TrichSuis_D918_06671
OG0004178: C05D11.12 NEMA_BrugiMalay_Bm13945
OG0004179: GPLIN_000620800 NEMA_BrugiMalay_Bm13950
OG0004180: NEMA_BrugiMalay_Bm13962 NEMA_BrugiMalay_Bm4312
OG0004181: NEMA_BrugiMalay_Bm13972a NEMA_BrugiMalay_Bm13972b
OG0004182: GPLIN_000537400 NEMA_BrugiMalay_Bm13973
OG0004183: GPLIN_001486700 NEMA_BrugiMalay_Bm13975
OG0004184: NEMA_BrugiMalay_Bm13989a NEMA_BrugiMalay_Bm13989b
OG0004185: NEMA_BrugiMalay_Bm14004 ppa_stranded_DN30428_c1_g1_i11
OG0004186: NEMA_BrugiMalay_Bm14020 W09C5.1
OG0004187: GPLIN_000771100 NEMA_BrugiMalay_Bm14024
OG0004188: NEMA_BrugiMalay_Bm14034a NEMA_BrugiMalay_Bm14034b
OG0004189: NEMA_BrugiMalay_Bm14044a NEMA_BrugiMalay_Bm14044b
OG0004190: NEMA_BrugiMalay_Bm14048a NEMA_BrugiMalay_Bm14048b
OG0004191: NEMA_BrugiMalay_Bm14054a NEMA_BrugiMalay_Bm14054b
OG0004192: NEMA_BrugiMalay_Bm14109 NEMA_TrichSuis_D918_02126
OG0004193: NEMA_BrugiMalay_Bm1423a NEMA_BrugiMalay_Bm1423b
OG0004194: NEMA_BrugiMalay_Bm1440a NEMA_BrugiMalay_Bm1440b
OG0004195: NEMA_BrugiMalay_Bm1441a NEMA_BrugiMalay_Bm1441b
OG0004196: NEMA_BrugiMalay_Bm14695 NEMA_TrichSuis_D918_08665
OG0004197: NEMA_BrugiMalay_Bm14750a NEMA_BrugiMalay_Bm14750b
OG0004198: NEMA_BrugiMalay_Bm14754 PPA03851
OG0004199: GPLIN_000447000 NEMA_BrugiMalay_Bm14791
OG0004200: NEMA_BrugiMalay_Bm14795a NEMA_BrugiMalay_Bm14795b
OG0004201: NEMA_BrugiMalay_Bm14816a NEMA_BrugiMalay_Bm14816b
OG0004202: NEMA_BrugiMalay_Bm1492a NEMA_BrugiMalay_Bm1492b
OG0004203: NEMA_BrugiMalay_Bm1508 NEMA_BrugiMalay_Bm9345
OG0004204: NEMA_BrugiMalay_Bm1574a NEMA_BrugiMalay_Bm1574b
OG0004205: NEMA_BrugiMalay_Bm1580a NEMA_BrugiMalay_Bm1580b
OG0004206: NEMA_BrugiMalay_Bm1609a NEMA_BrugiMalay_Bm1609b
OG0004207: GPLIN_000770200 NEMA_BrugiMalay_Bm1668
OG0004208: NEMA_BrugiMalay_Bm1671a NEMA_BrugiMalay_Bm1671b
OG0004209: B0024.13 NEMA_BrugiMalay_Bm1683
OG0004210: NEMA_BrugiMalay_Bm1689 NEMA_TrichSuis_D918_02053
OG0004211: NEMA_BrugiMalay_Bm16900 NEMA_BrugiMalay_Bm8938
OG0004212: NEMA_BrugiMalay_Bm16940 NEMA_TrichSuis_D918_04805
OG0004213: NEMA_BrugiMalay_Bm16946a NEMA_BrugiMalay_Bm16946b
OG0004214: NEMA_BrugiMalay_Bm16949a NEMA_BrugiMalay_Bm16949b
OG0004215: NEMA_BrugiMalay_Bm1694a NEMA_BrugiMalay_Bm1694b
OG0004216: NEMA_BrugiMalay_Bm1711a NEMA_TrichSuis_D918_08760
OG0004217: NEMA_BrugiMalay_Bm1720a NEMA_BrugiMalay_Bm1720b
OG0004218: GPLIN_001211900 NEMA_BrugiMalay_Bm1724
OG0004219: NEMA_BrugiMalay_Bm17285a NEMA_BrugiMalay_Bm17285b
OG0004220: B0285.5 NEMA_BrugiMalay_Bm1737
OG0004221: NEMA_BrugiMalay_Bm17442 NEMA_TrichSuis_D918_09683
OG0004222: NEMA_BrugiMalay_Bm1746a NEMA_BrugiMalay_Bm1746b
OG0004223: Iso_D.3802.1 NEMA_BrugiMalay_Bm17476
OG0004224: NEMA_BrugiMalay_Bm1749a NEMA_BrugiMalay_Bm1749b
OG0004225: NEMA_BrugiMalay_Bm17548 NEMA_BrugiMalay_Bm8990
OG0004226: NEMA_BrugiMalay_Bm17550 PPA40270
OG0004227: NEMA_BrugiMalay_Bm17574 NEMA_TrichSuis_D918_05845
OG0004228: B0334.15 NEMA_BrugiMalay_Bm1758
OG0004229: NEMA_BrugiMalay_Bm17754a NEMA_BrugiMalay_Bm17754b
OG0004230: NEMA_BrugiMalay_Bm17789a NEMA_BrugiMalay_Bm17789b
OG0004231: GPLIN_000140800 NEMA_BrugiMalay_Bm1784
OG0004232: GPLIN_000148700 NEMA_BrugiMalay_Bm17895
OG0004233: NEMA_BrugiMalay_Bm17900a NEMA_BrugiMalay_Bm17900b
OG0004234: NEMA_BrugiMalay_Bm1790a NEMA_BrugiMalay_Bm1790b
OG0004235: NEMA_BrugiMalay_Bm1798 NEMA_TrichSuis_D918_06890
OG0004236: NEMA_BrugiMalay_Bm17993a NEMA_BrugiMalay_Bm17993b
OG0004237: NEMA_BrugiMalay_Bm18029a NEMA_BrugiMalay_Bm18029b
OG0004238: NEMA_BrugiMalay_Bm18072 PPA37003
OG0004239: NEMA_BrugiMalay_Bm1808 NEMA_TrichSuis_D918_03384
OG0004240: GPLIN_000378500 NEMA_BrugiMalay_Bm18096
OG0004241: NEMA_BrugiMalay_Bm1809a NEMA_BrugiMalay_Bm1809b
OG0004242: NEMA_BrugiMalay_Bm18112 NEMA_BrugiMalay_Bm3141
OG0004243: NEMA_BrugiMalay_Bm18140b NEMA_TrichSuis_D918_02884
OG0004244: NEMA_BrugiMalay_Bm18162a NEMA_BrugiMalay_Bm18162b
OG0004245: K07B1.2 NEMA_BrugiMalay_Bm18188
OG0004246: NEMA_BrugiMalay_Bm18208a NEMA_BrugiMalay_Bm18208b
OG0004247: NEMA_BrugiMalay_Bm18214 NEMA_TrichSuis_D918_09784
OG0004248: NEMA_BrugiMalay_Bm18215 NEMA_TrichSuis_D918_08666
OG0004249: NEMA_BrugiMalay_Bm18218 NEMA_TrichSuis_D918_02458
OG0004250: GPLIN_000052500 NEMA_BrugiMalay_Bm1841
OG0004251: NEMA_BrugiMalay_Bm18562 NEMA_TrichSuis_D918_06444
OG0004252: NEMA_BrugiMalay_Bm18563a NEMA_BrugiMalay_Bm18563b
OG0004253: NEMA_BrugiMalay_Bm18566a NEMA_BrugiMalay_Bm18566b
OG0004254: NEMA_BrugiMalay_Bm18571a NEMA_BrugiMalay_Bm18571b
OG0004255: NEMA_BrugiMalay_Bm18576a NEMA_BrugiMalay_Bm18576b
OG0004256: NEMA_BrugiMalay_Bm1867a NEMA_BrugiMalay_Bm1867b
OG0004257: NEMA_BrugiMalay_Bm1877a NEMA_BrugiMalay_Bm1877b
OG0004258: NEMA_BrugiMalay_Bm1883a NEMA_BrugiMalay_Bm1883b
OG0004259: NEMA_BrugiMalay_Bm1916 NEMA_TrichSuis_D918_08845
OG0004260: NEMA_BrugiMalay_Bm1921a NEMA_BrugiMalay_Bm1921b
OG0004261: NEMA_BrugiMalay_Bm1925 NEMA_TrichSuis_D918_06669
OG0004262: C03H5.2 NEMA_BrugiMalay_Bm1939
OG0004263: NEMA_BrugiMalay_Bm1950a NEMA_BrugiMalay_Bm1950b
OG0004264: NEMA_BrugiMalay_Bm1971a NEMA_BrugiMalay_Bm1971b
OG0004265: NEMA_BrugiMalay_Bm2000a NEMA_BrugiMalay_Bm2000b
OG0004266: NEMA_BrugiMalay_Bm2015a NEMA_BrugiMalay_Bm2015b
OG0004267: GPLIN_000739600 NEMA_BrugiMalay_Bm2027
OG0004268: NEMA_BrugiMalay_Bm2047a NEMA_BrugiMalay_Bm2047b
OG0004269: NEMA_BrugiMalay_Bm2061 NEMA_TrichSuis_D918_04526
OG0004270: NEMA_BrugiMalay_Bm2076a NEMA_BrugiMalay_Bm2076b
OG0004271: NEMA_BrugiMalay_Bm2110a NEMA_BrugiMalay_Bm2110b
OG0004272: NEMA_BrugiMalay_Bm2113a NEMA_BrugiMalay_Bm2113b
OG0004273: C10G6.1b NEMA_BrugiMalay_Bm2140
OG0004274: GPLIN_000866200 NEMA_BrugiMalay_Bm2146
OG0004275: GPLIN_000898600 NEMA_BrugiMalay_Bm2155
OG0004276: NEMA_BrugiMalay_Bm2157 PPA28689
OG0004277: NEMA_BrugiMalay_Bm2173a NEMA_BrugiMalay_Bm2173b
OG0004278: NEMA_BrugiMalay_Bm2178a NEMA_BrugiMalay_Bm2178b
OG0004279: NEMA_BrugiMalay_Bm2190a NEMA_BrugiMalay_Bm2190b
OG0004280: NEMA_BrugiMalay_Bm2200 ppa_stranded_DN30522_c0_g1_i10
OG0004281: NEMA_BrugiMalay_Bm2211a NEMA_BrugiMalay_Bm2211b
OG0004282: NEMA_BrugiMalay_Bm2217a NEMA_BrugiMalay_Bm2217b
OG0004283: NEMA_BrugiMalay_Bm2224 NEMA_TrichSuis_D918_06497
OG0004284: GPLIN_000859300 NEMA_BrugiMalay_Bm2225
OG0004285: NEMA_BrugiMalay_Bm2238 NEMA_TrichSuis_D918_02174
OG0004286: NEMA_BrugiMalay_Bm2240 ppa_stranded_DN9674_c0_g1_i1
OG0004287: GPLIN_001367900 NEMA_BrugiMalay_Bm2248
OG0004288: NEMA_BrugiMalay_Bm2255a NEMA_BrugiMalay_Bm2255b
OG0004289: GPLIN_001574800 NEMA_BrugiMalay_Bm2278
OG0004290: NEMA_BrugiMalay_Bm2293a NEMA_BrugiMalay_Bm2293b
OG0004291: NEMA_BrugiMalay_Bm2347a NEMA_BrugiMalay_Bm2347b
OG0004292: NEMA_BrugiMalay_Bm235a NEMA_BrugiMalay_Bm235b
OG0004293: GPLIN_000024500 NEMA_BrugiMalay_Bm2377
OG0004294: NEMA_BrugiMalay_Bm2396a NEMA_BrugiMalay_Bm2396b
OG0004295: NEMA_BrugiMalay_Bm241a NEMA_BrugiMalay_Bm241b
OG0004296: GPLIN_001126800 NEMA_BrugiMalay_Bm2427
OG0004297: NEMA_BrugiMalay_Bm2450a NEMA_BrugiMalay_Bm2450b
OG0004298: GPLIN_000395100 NEMA_BrugiMalay_Bm2454
OG0004299: NEMA_BrugiMalay_Bm2463a NEMA_BrugiMalay_Bm2463b
OG0004300: GPLIN_001186800 NEMA_BrugiMalay_Bm2504
OG0004301: NEMA_BrugiMalay_Bm2535a NEMA_BrugiMalay_Bm2535b
OG0004302: NEMA_BrugiMalay_Bm2536 NEMA_TrichSuis_D918_08494
OG0004303: NEMA_BrugiMalay_Bm2540 NEMA_TrichSuis_D918_09302
OG0004304: NEMA_BrugiMalay_Bm258a NEMA_BrugiMalay_Bm258b
OG0004305: NEMA_BrugiMalay_Bm2605a NEMA_BrugiMalay_Bm2605b
OG0004306: NEMA_BrugiMalay_Bm2611a NEMA_BrugiMalay_Bm2611b
OG0004307: NEMA_BrugiMalay_Bm2612a NEMA_BrugiMalay_Bm2612b
OG0004308: NEMA_BrugiMalay_Bm2616a NEMA_BrugiMalay_Bm2616b
OG0004309: NEMA_BrugiMalay_Bm2643a NEMA_BrugiMalay_Bm2643b
OG0004310: NEMA_BrugiMalay_Bm2668 NEMA_TrichSuis_D918_01531
OG0004311: NEMA_BrugiMalay_Bm2691 PPA40119
OG0004312: NEMA_BrugiMalay_Bm2703a NEMA_BrugiMalay_Bm2703b
OG0004313: NEMA_BrugiMalay_Bm2707a NEMA_BrugiMalay_Bm2707b
OG0004314: NEMA_BrugiMalay_Bm2732 NEMA_TrichSuis_D918_07367
OG0004315: NEMA_BrugiMalay_Bm2768a NEMA_BrugiMalay_Bm2768b
OG0004316: NEMA_BrugiMalay_Bm2778a NEMA_BrugiMalay_Bm2778b
OG0004317: NEMA_BrugiMalay_Bm2784a NEMA_BrugiMalay_Bm2784b
OG0004318: NEMA_BrugiMalay_Bm2791 NEMA_TrichSuis_D918_00594
OG0004319: GPLIN_000884200 NEMA_BrugiMalay_Bm2796
OG0004320: NEMA_BrugiMalay_Bm2798a NEMA_BrugiMalay_Bm2798b
OG0004321: GPLIN_000190200 NEMA_BrugiMalay_Bm2814
OG0004322: NEMA_BrugiMalay_Bm2851a NEMA_BrugiMalay_Bm2851b
OG0004323: NEMA_BrugiMalay_Bm2869a NEMA_BrugiMalay_Bm2869b
OG0004324: NEMA_BrugiMalay_Bm2873a NEMA_BrugiMalay_Bm2873b
OG0004325: NEMA_BrugiMalay_Bm2887a NEMA_BrugiMalay_Bm2887b
OG0004326: NEMA_BrugiMalay_Bm288a NEMA_BrugiMalay_Bm288b
OG0004327: GPLIN_000703000 NEMA_BrugiMalay_Bm2893
OG0004328: NEMA_BrugiMalay_Bm2895a NEMA_BrugiMalay_Bm2895b
OG0004329: NEMA_BrugiMalay_Bm2934a NEMA_BrugiMalay_Bm2934b
OG0004330: NEMA_BrugiMalay_Bm2942 NEMA_BrugiMalay_Bm9234
OG0004331: NEMA_BrugiMalay_Bm2943a NEMA_BrugiMalay_Bm2943b
OG0004332: NEMA_BrugiMalay_Bm294a NEMA_BrugiMalay_Bm294b
OG0004333: NEMA_BrugiMalay_Bm2960 ppa_stranded_DN19122_c0_g2_i1
OG0004334: NEMA_BrugiMalay_Bm2979 NEMA_TrichSuis_D918_05941
OG0004335: NEMA_BrugiMalay_Bm3024 NEMA_TrichSuis_D918_02148
OG0004336: GPLIN_001170400 NEMA_BrugiMalay_Bm3029
OG0004337: NEMA_BrugiMalay_Bm3032 NEMA_TrichSuis_D918_06679
OG0004338: NEMA_BrugiMalay_Bm3037a NEMA_BrugiMalay_Bm3037b
OG0004339: GPLIN_001100100 NEMA_BrugiMalay_Bm3042a
OG0004340: GPLIN_000526100 NEMA_BrugiMalay_Bm3050
OG0004341: NEMA_BrugiMalay_Bm305a NEMA_BrugiMalay_Bm305b
OG0004342: NEMA_BrugiMalay_Bm3060a NEMA_BrugiMalay_Bm3060b
OG0004343: NEMA_BrugiMalay_Bm3072a NEMA_BrugiMalay_Bm3072b
OG0004344: NEMA_BrugiMalay_Bm3094a NEMA_BrugiMalay_Bm3094b
OG0004345: NEMA_BrugiMalay_Bm3104 NEMA_TrichSuis_D918_07779
OG0004346: NEMA_BrugiMalay_Bm3107 NEMA_TrichSuis_D918_03592
OG0004347: NEMA_BrugiMalay_Bm3121 PPA17153
OG0004348: NEMA_BrugiMalay_Bm3132a NEMA_TrichSuis_D918_00662
OG0004349: NEMA_BrugiMalay_Bm3133a NEMA_BrugiMalay_Bm3133b
OG0004350: NEMA_BrugiMalay_Bm3139a NEMA_BrugiMalay_Bm3139b
OG0004351: NEMA_BrugiMalay_Bm3143a NEMA_BrugiMalay_Bm3143b
OG0004352: GPLIN_000968300 NEMA_BrugiMalay_Bm3155
OG0004353: NEMA_BrugiMalay_Bm3161 NEMA_TrichSuis_D918_04266
OG0004354: NEMA_BrugiMalay_Bm3182 NEMA_TrichSuis_D918_03402
OG0004355: NEMA_BrugiMalay_Bm3192 NEMA_TrichSuis_D918_03262
OG0004356: NEMA_BrugiMalay_Bm3207a NEMA_BrugiMalay_Bm3207b
OG0004357: NEMA_BrugiMalay_Bm3220 NEMA_TrichSuis_D918_09858
OG0004358: NEMA_BrugiMalay_Bm3236 NEMA_TrichSuis_D918_06060
OG0004359: NEMA_BrugiMalay_Bm323a NEMA_BrugiMalay_Bm323b
OG0004360: GPLIN_000022500 NEMA_BrugiMalay_Bm3242
OG0004361: NEMA_BrugiMalay_Bm3271 NEMA_TrichSuis_D918_05841
OG0004362: NEMA_BrugiMalay_Bm3278a NEMA_BrugiMalay_Bm3278b
OG0004363: NEMA_BrugiMalay_Bm3285 NEMA_TrichSuis_D918_05660
OG0004364: NEMA_BrugiMalay_Bm3297a NEMA_BrugiMalay_Bm3297b
OG0004365: NEMA_BrugiMalay_Bm329a NEMA_BrugiMalay_Bm329b
OG0004366: NEMA_BrugiMalay_Bm3321a NEMA_BrugiMalay_Bm3321b
OG0004367: NEMA_BrugiMalay_Bm3335a NEMA_BrugiMalay_Bm3335b
OG0004368: NEMA_BrugiMalay_Bm3345a NEMA_BrugiMalay_Bm3345b
OG0004369: NEMA_BrugiMalay_Bm3347a NEMA_BrugiMalay_Bm3347b
OG0004370: NEMA_BrugiMalay_Bm3356 NEMA_TrichSuis_D918_00658
OG0004371: NEMA_BrugiMalay_Bm3369a NEMA_BrugiMalay_Bm3369b
OG0004372: GPLIN_001275800 NEMA_BrugiMalay_Bm3371
OG0004373: NEMA_BrugiMalay_Bm3375 NEMA_TrichSuis_D918_06526
OG0004374: GPLIN_000709000 NEMA_BrugiMalay_Bm3379
OG0004375: NEMA_BrugiMalay_Bm3382a NEMA_BrugiMalay_Bm3382b
OG0004376: NEMA_BrugiMalay_Bm3394 NEMA_TrichSuis_D918_01655
OG0004377: NEMA_BrugiMalay_Bm3433a NEMA_BrugiMalay_Bm3433b
OG0004378: NEMA_BrugiMalay_Bm3449a NEMA_BrugiMalay_Bm3449b
OG0004379: NEMA_BrugiMalay_Bm3463 PPA10248
OG0004380: NEMA_BrugiMalay_Bm3471 NEMA_TrichSuis_D918_09186
OG0004381: NEMA_BrugiMalay_Bm3476 PPA01562
OG0004382: NEMA_BrugiMalay_Bm3478b ppa_stranded_DN25871_c0_g1_i2
OG0004383: NEMA_BrugiMalay_Bm3520a NEMA_BrugiMalay_Bm3520b
OG0004384: NEMA_BrugiMalay_Bm3532c NEMA_TrichSuis_D918_08234
OG0004385: GPLIN_000549900 NEMA_BrugiMalay_Bm3538
OG0004386: NEMA_BrugiMalay_Bm354 PPA15215
OG0004387: NEMA_BrugiMalay_Bm3541 NEMA_BrugiMalay_Bm5320
OG0004388: GPLIN_000469500 NEMA_BrugiMalay_Bm3545
OG0004389: NEMA_BrugiMalay_Bm3568 NEMA_TrichSuis_D918_05913
OG0004390: GPLIN_000917700 NEMA_BrugiMalay_Bm3590b
OG0004391: GPLIN_000992100 NEMA_BrugiMalay_Bm3629b
OG0004392: NEMA_BrugiMalay_Bm3634 ppa_stranded_DN26878_c0_g1_i3
OG0004393: NEMA_BrugiMalay_Bm3635a NEMA_BrugiMalay_Bm3635b
OG0004394: NEMA_BrugiMalay_Bm3638a NEMA_BrugiMalay_Bm3638b
OG0004395: GPLIN_000458200 NEMA_BrugiMalay_Bm3661
OG0004396: NEMA_BrugiMalay_Bm3695a NEMA_BrugiMalay_Bm3695b
OG0004397: NEMA_BrugiMalay_Bm3698a NEMA_BrugiMalay_Bm3698b
OG0004398: GPLIN_000160400 NEMA_BrugiMalay_Bm3737
OG0004399: F32D8.15 NEMA_BrugiMalay_Bm3769
OG0004400: NEMA_BrugiMalay_Bm376a NEMA_BrugiMalay_Bm376b
OG0004401: NEMA_BrugiMalay_Bm3772a NEMA_BrugiMalay_Bm3772b
OG0004402: NEMA_BrugiMalay_Bm3795 NEMA_TrichSuis_D918_03131
OG0004403: NEMA_BrugiMalay_Bm3807a NEMA_BrugiMalay_Bm3807b
OG0004404: GPLIN_001126700 NEMA_BrugiMalay_Bm3819
OG0004405: NEMA_BrugiMalay_Bm3833a NEMA_BrugiMalay_Bm3833b
OG0004406: NEMA_BrugiMalay_Bm3857a NEMA_BrugiMalay_Bm3857b
OG0004407: NEMA_BrugiMalay_Bm3859 NEMA_TrichSuis_D918_02898
OG0004408: NEMA_BrugiMalay_Bm3872 PPA43480
OG0004409: NEMA_BrugiMalay_Bm3888a NEMA_BrugiMalay_Bm3888b
OG0004410: NEMA_BrugiMalay_Bm3906a NEMA_BrugiMalay_Bm3906b
OG0004411: NEMA_BrugiMalay_Bm3917a NEMA_BrugiMalay_Bm3917b
OG0004412: GPLIN_001533700 NEMA_BrugiMalay_Bm3918
OG0004413: NEMA_BrugiMalay_Bm3933 PPA36063
OG0004414: NEMA_BrugiMalay_Bm3956 PPA40333
OG0004415: NEMA_BrugiMalay_Bm3967a NEMA_BrugiMalay_Bm3967b
OG0004416: NEMA_BrugiMalay_Bm397a NEMA_BrugiMalay_Bm397b
OG0004417: NEMA_BrugiMalay_Bm3992 NEMA_TrichSuis_D918_01227
OG0004418: NEMA_BrugiMalay_Bm4010 NEMA_TrichSuis_D918_08472
OG0004419: NEMA_BrugiMalay_Bm4013 NEMA_TrichSuis_D918_04414
OG0004420: NEMA_BrugiMalay_Bm4021a NEMA_BrugiMalay_Bm4021b
OG0004421: NEMA_BrugiMalay_Bm4041a NEMA_BrugiMalay_Bm4041b
OG0004422: NEMA_BrugiMalay_Bm4060 ppa_stranded_DN25717_c0_g2_i1
OG0004423: NEMA_BrugiMalay_Bm4075a NEMA_BrugiMalay_Bm4075b
OG0004424: NEMA_BrugiMalay_Bm4104a NEMA_BrugiMalay_Bm4104b
OG0004425: NEMA_BrugiMalay_Bm4109 NEMA_TrichSuis_D918_05301
OG0004426: NEMA_BrugiMalay_Bm4133a NEMA_BrugiMalay_Bm4133b
OG0004427: NEMA_BrugiMalay_Bm4161a NEMA_BrugiMalay_Bm4161b
OG0004428: NEMA_BrugiMalay_Bm417a NEMA_BrugiMalay_Bm417b
OG0004429: GPLIN_000752300 NEMA_BrugiMalay_Bm4187
OG0004430: NEMA_BrugiMalay_Bm4189 NEMA_TrichSuis_D918_04079
OG0004431: NEMA_BrugiMalay_Bm4197a NEMA_BrugiMalay_Bm4197b
OG0004432: NEMA_BrugiMalay_Bm4206a NEMA_BrugiMalay_Bm4206b
OG0004433: GPLIN_000455900 NEMA_BrugiMalay_Bm4243
OG0004434: GPLIN_000644200 NEMA_BrugiMalay_Bm4250
OG0004435: NEMA_BrugiMalay_Bm4256 ppa_stranded_DN29153_c1_g1_i5
OG0004436: NEMA_BrugiMalay_Bm4271a NEMA_BrugiMalay_Bm4271b
OG0004437: NEMA_BrugiMalay_Bm4272 NEMA_TrichSuis_D918_09477
OG0004438: NEMA_BrugiMalay_Bm4274 NEMA_TrichSuis_D918_06962
OG0004439: NEMA_BrugiMalay_Bm4279c NEMA_BrugiMalay_Bm4279d
OG0004440: NEMA_BrugiMalay_Bm4291a NEMA_BrugiMalay_Bm4291b
OG0004441: NEMA_BrugiMalay_Bm4307a NEMA_BrugiMalay_Bm4307b
OG0004442: NEMA_BrugiMalay_Bm4318a NEMA_BrugiMalay_Bm4318b
OG0004443: NEMA_BrugiMalay_Bm4327 PPA39075
OG0004444: GPLIN_000326500 NEMA_BrugiMalay_Bm4328
OG0004445: NEMA_BrugiMalay_Bm4337a NEMA_BrugiMalay_Bm4337b
OG0004446: NEMA_BrugiMalay_Bm4353a NEMA_BrugiMalay_Bm4353b
OG0004447: GPLIN_000980900 NEMA_BrugiMalay_Bm4376
OG0004448: NEMA_BrugiMalay_Bm4387a NEMA_BrugiMalay_Bm4387b
OG0004449: NEMA_BrugiMalay_Bm4392a NEMA_BrugiMalay_Bm4392b
OG0004450: GPLIN_000072000 NEMA_BrugiMalay_Bm4410
OG0004451: NEMA_BrugiMalay_Bm4419 NEMA_TrichSuis_D918_05335
OG0004452: NEMA_BrugiMalay_Bm4421a NEMA_BrugiMalay_Bm4421b
OG0004453: GPLIN_001110600 NEMA_BrugiMalay_Bm4424
OG0004454: GPLIN_001336300 NEMA_BrugiMalay_Bm4450b
OG0004455: GPLIN_000386600 NEMA_BrugiMalay_Bm4488
OG0004456: NEMA_BrugiMalay_Bm4511a NEMA_BrugiMalay_Bm4511b
OG0004457: NEMA_BrugiMalay_Bm4513a NEMA_BrugiMalay_Bm4513b
OG0004458: NEMA_BrugiMalay_Bm4538 NEMA_TrichSuis_D918_06704
OG0004459: NEMA_BrugiMalay_Bm4541a NEMA_BrugiMalay_Bm4541b
OG0004460: NEMA_BrugiMalay_Bm4568 PPA09473
OG0004461: F59A3.4 NEMA_BrugiMalay_Bm4578a
OG0004462: NEMA_BrugiMalay_Bm4585a NEMA_BrugiMalay_Bm4585b
OG0004463: NEMA_BrugiMalay_Bm4590 NEMA_TrichSuis_D918_06354
OG0004464: NEMA_BrugiMalay_Bm4603a NEMA_BrugiMalay_Bm4603b
OG0004465: NEMA_BrugiMalay_Bm4609a NEMA_BrugiMalay_Bm4609b
OG0004466: NEMA_BrugiMalay_Bm4637a NEMA_BrugiMalay_Bm4637b
OG0004467: NEMA_BrugiMalay_Bm4638a NEMA_BrugiMalay_Bm4638b
OG0004468: NEMA_BrugiMalay_Bm4644a NEMA_BrugiMalay_Bm4644b
OG0004469: NEMA_BrugiMalay_Bm4660a NEMA_BrugiMalay_Bm4660b
OG0004470: Contig22-snapTAU.16 NEMA_BrugiMalay_Bm4668
OG0004471: NEMA_BrugiMalay_Bm4689a NEMA_BrugiMalay_Bm4689b
OG0004472: NEMA_BrugiMalay_Bm4694 ppa_stranded_DN22150_c0_g1_i2
OG0004473: K01C8.3b NEMA_BrugiMalay_Bm4724
OG0004474: NEMA_BrugiMalay_Bm4777a NEMA_BrugiMalay_Bm4777b
OG0004475: NEMA_BrugiMalay_Bm4778a NEMA_BrugiMalay_Bm4778b
OG0004476: NEMA_BrugiMalay_Bm4779a NEMA_BrugiMalay_Bm4779b
OG0004477: K03E6.7 NEMA_BrugiMalay_Bm4790
OG0004478: NEMA_BrugiMalay_Bm4802 NEMA_TrichSuis_D918_06590
OG0004479: NEMA_BrugiMalay_Bm4804a NEMA_BrugiMalay_Bm4804b
OG0004480: NEMA_BrugiMalay_Bm4815c NEMA_TrichSuis_D918_00227
OG0004481: NEMA_BrugiMalay_Bm4828a NEMA_BrugiMalay_Bm4828b
OG0004482: NEMA_BrugiMalay_Bm4839a NEMA_BrugiMalay_Bm4839b
OG0004483: NEMA_BrugiMalay_Bm4868a NEMA_BrugiMalay_Bm4868b
OG0004484: NEMA_BrugiMalay_Bm4869a NEMA_BrugiMalay_Bm4869b
OG0004485: NEMA_BrugiMalay_Bm487a NEMA_BrugiMalay_Bm487b
OG0004486: NEMA_BrugiMalay_Bm4888 NEMA_TrichSuis_D918_00893
OG0004487: NEMA_BrugiMalay_Bm4895a NEMA_BrugiMalay_Bm4895b
OG0004488: GPLIN_001230600 NEMA_BrugiMalay_Bm4903e
OG0004489: NEMA_BrugiMalay_Bm4914a NEMA_BrugiMalay_Bm4914b
OG0004490: NEMA_BrugiMalay_Bm4921a NEMA_BrugiMalay_Bm4921b
OG0004491: GPLIN_000623100 NEMA_BrugiMalay_Bm4930
OG0004492: NEMA_BrugiMalay_Bm4933 PPA46053
OG0004493: GPLIN_001240900 NEMA_BrugiMalay_Bm4945
OG0004494: NEMA_BrugiMalay_Bm4949a NEMA_TrichSuis_D918_09250
OG0004495: NEMA_BrugiMalay_Bm4950a NEMA_BrugiMalay_Bm4950b
OG0004496: K10B4.3 NEMA_BrugiMalay_Bm4973
OG0004497: GPLIN_001175300 NEMA_BrugiMalay_Bm4978
OG0004498: GPLIN_000076800 NEMA_BrugiMalay_Bm500
OG0004499: NEMA_BrugiMalay_Bm5002 ppa_stranded_DN23747_c0_g2_i1
OG0004500: NEMA_BrugiMalay_Bm5006a NEMA_BrugiMalay_Bm5006b
OG0004501: NEMA_BrugiMalay_Bm5010c ppa_stranded_DN18640_c0_g1_i1
OG0004502: NEMA_BrugiMalay_Bm5035a NEMA_BrugiMalay_Bm5035b
OG0004503: NEMA_BrugiMalay_Bm5054a NEMA_BrugiMalay_Bm5054b
OG0004504: GPLIN_000182300 NEMA_BrugiMalay_Bm5061b
OG0004505: NEMA_BrugiMalay_Bm5072a NEMA_BrugiMalay_Bm5072b
OG0004506: NEMA_BrugiMalay_Bm5079 NEMA_TrichSuis_D918_08876
OG0004507: GPLIN_000675200 NEMA_BrugiMalay_Bm5097
OG0004508: GPLIN_000449300 NEMA_BrugiMalay_Bm5109
OG0004509: NEMA_BrugiMalay_Bm5118a NEMA_BrugiMalay_Bm5118b
OG0004510: NEMA_BrugiMalay_Bm5136a NEMA_BrugiMalay_Bm5136b
OG0004511: NEMA_BrugiMalay_Bm5196a NEMA_BrugiMalay_Bm5196b
OG0004512: NEMA_BrugiMalay_Bm5208a NEMA_BrugiMalay_Bm5208b
OG0004513: NEMA_BrugiMalay_Bm5299 PPA29940
OG0004514: GPLIN_001243900 NEMA_BrugiMalay_Bm5300
OG0004515: GPLIN_000258400 NEMA_BrugiMalay_Bm5301
OG0004516: GPLIN_001172700 NEMA_BrugiMalay_Bm5323
OG0004517: NEMA_BrugiMalay_Bm5330 ppa_stranded_DN30247_c0_g1_i5
OG0004518: NEMA_BrugiMalay_Bm5333a NEMA_TrichSuis_D918_06821
OG0004519: NEMA_BrugiMalay_Bm5338 NEMA_TrichSuis_D918_01548
OG0004520: NEMA_BrugiMalay_Bm5351a NEMA_BrugiMalay_Bm5351b
OG0004521: NEMA_BrugiMalay_Bm5355 NEMA_TrichSuis_D918_01445
OG0004522: GPLIN_000929800 NEMA_BrugiMalay_Bm5408
OG0004523: GPLIN_000334500 NEMA_BrugiMalay_Bm5433
OG0004524: NEMA_BrugiMalay_Bm5451 T01B6.1
OG0004525: NEMA_BrugiMalay_Bm5460a NEMA_BrugiMalay_Bm5460b
OG0004526: NEMA_BrugiMalay_Bm5510a NEMA_BrugiMalay_Bm5510b
OG0004527: NEMA_BrugiMalay_Bm5545 NEMA_TrichSuis_D918_04702
OG0004528: NEMA_BrugiMalay_Bm5560 PPA09212
OG0004529: NEMA_BrugiMalay_Bm5566 ppa_stranded_DN25707_c1_g1_i2
OG0004530: GPLIN_000646200 NEMA_BrugiMalay_Bm5581
OG0004531: NEMA_BrugiMalay_Bm5589 PPA33222
OG0004532: NEMA_BrugiMalay_Bm5606 PPA40308
OG0004533: NEMA_BrugiMalay_Bm5608a NEMA_BrugiMalay_Bm5608b
OG0004534: NEMA_BrugiMalay_Bm5621a NEMA_BrugiMalay_Bm5621b
OG0004535: NEMA_BrugiMalay_Bm5674 PPA00177
OG0004536: NEMA_BrugiMalay_Bm5696a NEMA_BrugiMalay_Bm5696b
OG0004537: NEMA_BrugiMalay_Bm5748 ppa_stranded_DN48492_c0_g1_i1
OG0004538: NEMA_BrugiMalay_Bm5753a NEMA_BrugiMalay_Bm5753b
OG0004539: NEMA_BrugiMalay_Bm5754 NEMA_TrichSuis_D918_01740
OG0004540: GPLIN_000117000 NEMA_BrugiMalay_Bm5770
OG0004541: NEMA_BrugiMalay_Bm578a NEMA_BrugiMalay_Bm578b
OG0004542: NEMA_BrugiMalay_Bm5790 NEMA_TrichSuis_D918_04049
OG0004543: NEMA_BrugiMalay_Bm5810 T16G1.8
OG0004544: NEMA_BrugiMalay_Bm5811 T16G1.9
OG0004545: NEMA_BrugiMalay_Bm5813 T16G1.11
OG0004546: GPLIN_000146900 NEMA_BrugiMalay_Bm5815
OG0004547: NEMA_BrugiMalay_Bm5850a NEMA_BrugiMalay_Bm5850b
OG0004548: NEMA_BrugiMalay_Bm5862 NEMA_TrichSuis_D918_08972
OG0004549: NEMA_BrugiMalay_Bm5884 PPA18074
OG0004550: GPLIN_001342900 NEMA_BrugiMalay_Bm5906
OG0004551: NEMA_BrugiMalay_Bm5908 NEMA_TrichSuis_D918_04791
OG0004552: NEMA_BrugiMalay_Bm5918 NEMA_TrichSuis_D918_05501
OG0004553: NEMA_BrugiMalay_Bm5926a T22D1.9
OG0004554: NEMA_BrugiMalay_Bm5934 NEMA_TrichSuis_D918_06270
OG0004555: NEMA_BrugiMalay_Bm5957a NEMA_BrugiMalay_Bm5957b
OG0004556: NEMA_BrugiMalay_Bm5990a NEMA_BrugiMalay_Bm5990b
OG0004557: NEMA_BrugiMalay_Bm5992 NEMA_TrichSuis_D918_00264
OG0004558: NEMA_BrugiMalay_Bm6009 NEMA_TrichSuis_D918_06321
OG0004559: NEMA_BrugiMalay_Bm6066a NEMA_BrugiMalay_Bm6066b
OG0004560: GPLIN_000070200 NEMA_BrugiMalay_Bm6073
OG0004561: NEMA_BrugiMalay_Bm6074 NEMA_TrichSuis_D918_02040
OG0004562: GPLIN_000273600 NEMA_BrugiMalay_Bm6084
OG0004563: NEMA_BrugiMalay_Bm60a NEMA_BrugiMalay_Bm60b
OG0004564: NEMA_BrugiMalay_Bm6113 NEMA_TrichSuis_D918_09475
OG0004565: NEMA_BrugiMalay_Bm6122 NEMA_TrichSuis_D918_05790
OG0004566: NEMA_BrugiMalay_Bm6123 NEMA_TrichSuis_D918_05788
OG0004567: NEMA_BrugiMalay_Bm6146a NEMA_BrugiMalay_Bm6146b
OG0004568: NEMA_BrugiMalay_Bm6173 W03G11.3
OG0004569: NEMA_BrugiMalay_Bm6182 isopolya.417.1
OG0004570: NEMA_BrugiMalay_Bm6196a NEMA_BrugiMalay_Bm6196b
OG0004571: NEMA_BrugiMalay_Bm6201 ppa_stranded_DN15470_c0_g2_i1
OG0004572: NEMA_BrugiMalay_Bm6210 PPA43327
OG0004573: GPLIN_001114300 NEMA_BrugiMalay_Bm6212
OG0004574: NEMA_BrugiMalay_Bm6228a NEMA_BrugiMalay_Bm6228b
OG0004575: NEMA_BrugiMalay_Bm6231a NEMA_BrugiMalay_Bm6231b
OG0004576: NEMA_BrugiMalay_Bm6238 PPA37723
OG0004577: NEMA_BrugiMalay_Bm624a NEMA_BrugiMalay_Bm624b
OG0004578: NEMA_BrugiMalay_Bm6261a NEMA_BrugiMalay_Bm6261b
OG0004579: NEMA_BrugiMalay_Bm6273a NEMA_BrugiMalay_Bm6273b
OG0004580: NEMA_BrugiMalay_Bm6289a NEMA_BrugiMalay_Bm6289b
OG0004581: NEMA_BrugiMalay_Bm629a NEMA_BrugiMalay_Bm629b
OG0004582: NEMA_BrugiMalay_Bm6311a NEMA_BrugiMalay_Bm6311b
OG0004583: GPLIN_000006100 NEMA_BrugiMalay_Bm6322
OG0004584: GPLIN_000150300 NEMA_BrugiMalay_Bm6353
OG0004585: GPLIN_001242000 NEMA_BrugiMalay_Bm6397
OG0004586: NEMA_BrugiMalay_Bm6406a NEMA_BrugiMalay_Bm6406b
OG0004587: NEMA_BrugiMalay_Bm6408a NEMA_BrugiMalay_Bm6408b
OG0004588: NEMA_BrugiMalay_Bm6417a NEMA_BrugiMalay_Bm6417b
OG0004589: NEMA_BrugiMalay_Bm6419a NEMA_BrugiMalay_Bm6419b
OG0004590: NEMA_BrugiMalay_Bm6429 PPA30582
OG0004591: NEMA_BrugiMalay_Bm6450 NEMA_TrichSuis_D918_01306
OG0004592: NEMA_BrugiMalay_Bm6465a NEMA_BrugiMalay_Bm6465b
OG0004593: GPLIN_000630100 NEMA_BrugiMalay_Bm6477
OG0004594: NEMA_BrugiMalay_Bm6523a NEMA_BrugiMalay_Bm6523b
OG0004595: NEMA_BrugiMalay_Bm6530 Y42H9AR.1
OG0004596: GPLIN_001142200 NEMA_BrugiMalay_Bm6556
OG0004597: NEMA_BrugiMalay_Bm6561a NEMA_BrugiMalay_Bm6561b
OG0004598: NEMA_BrugiMalay_Bm6564 NEMA_TrichSuis_D918_03706
OG0004599: NEMA_BrugiMalay_Bm6567 NEMA_BrugiMalay_Bm9591
OG0004600: NEMA_BrugiMalay_Bm6577 NEMA_TrichSuis_D918_05867
OG0004601: NEMA_BrugiMalay_Bm659a NEMA_BrugiMalay_Bm659b
OG0004602: NEMA_BrugiMalay_Bm6620 NEMA_BrugiMalay_Bm9374
OG0004603: NEMA_BrugiMalay_Bm6621 Y47G6A.12
OG0004604: NEMA_BrugiMalay_Bm6655a NEMA_BrugiMalay_Bm6655b
OG0004605: NEMA_BrugiMalay_Bm6695a NEMA_BrugiMalay_Bm6695b
OG0004606: NEMA_BrugiMalay_Bm6696a NEMA_BrugiMalay_Bm6696b
OG0004607: GPLIN_000884100 NEMA_BrugiMalay_Bm6711
OG0004608: NEMA_BrugiMalay_Bm6723a NEMA_BrugiMalay_Bm6723b
OG0004609: NEMA_BrugiMalay_Bm6739a NEMA_BrugiMalay_Bm6739b
OG0004610: NEMA_BrugiMalay_Bm6781a NEMA_BrugiMalay_Bm6781b
OG0004611: NEMA_BrugiMalay_Bm6801b NEMA_BrugiMalay_Bm6801c
OG0004612: GPLIN_001136700 NEMA_BrugiMalay_Bm6807
OG0004613: NEMA_BrugiMalay_Bm6810a NEMA_BrugiMalay_Bm6810c
OG0004614: NEMA_BrugiMalay_Bm6826a NEMA_BrugiMalay_Bm6826b
OG0004615: NEMA_BrugiMalay_Bm6845 NEMA_TrichSuis_D918_01886
OG0004616: NEMA_BrugiMalay_Bm6846 NEMA_TrichSuis_D918_05989
OG0004617: NEMA_BrugiMalay_Bm6865a NEMA_BrugiMalay_Bm6865b
OG0004618: GPLIN_001290500 NEMA_BrugiMalay_Bm6869
OG0004619: GPLIN_001356600 NEMA_BrugiMalay_Bm6875
OG0004620: GPLIN_001225900 NEMA_BrugiMalay_Bm6883
OG0004621: NEMA_BrugiMalay_Bm6890a NEMA_BrugiMalay_Bm6890b
OG0004622: NEMA_BrugiMalay_Bm6922a NEMA_BrugiMalay_Bm6922b
OG0004623: GPLIN_000844300 NEMA_BrugiMalay_Bm6932
OG0004624: GPLIN_001076700 NEMA_BrugiMalay_Bm6936
OG0004625: GPLIN_000132200 NEMA_BrugiMalay_Bm6946
OG0004626: GPLIN_001054500 NEMA_BrugiMalay_Bm6981a
OG0004627: NEMA_BrugiMalay_Bm6993 PPA39303
OG0004628: NEMA_BrugiMalay_Bm6995a NEMA_BrugiMalay_Bm6995b
OG0004629: NEMA_BrugiMalay_Bm7011a NEMA_BrugiMalay_Bm7011b
OG0004630: NEMA_BrugiMalay_Bm7023a NEMA_BrugiMalay_Bm7023b
OG0004631: NEMA_BrugiMalay_Bm7060 NEMA_TrichSuis_D918_05782
OG0004632: GPLIN_000693200 NEMA_BrugiMalay_Bm7065
OG0004633: GPLIN_000820000 NEMA_BrugiMalay_Bm7105
OG0004634: NEMA_BrugiMalay_Bm7131a NEMA_BrugiMalay_Bm7131b
OG0004635: NEMA_BrugiMalay_Bm7146 NEMA_TrichSuis_D918_04930
OG0004636: NEMA_BrugiMalay_Bm7151 NEMA_TrichSuis_D918_03191
OG0004637: GPLIN_001240000 NEMA_BrugiMalay_Bm7156
OG0004638: NEMA_BrugiMalay_Bm7157 ppa_stranded_DN30117_c1_g1_i2
OG0004639: NEMA_BrugiMalay_Bm7161 NEMA_BrugiMalay_Bm9987
OG0004640: GPLIN_000293000 NEMA_BrugiMalay_Bm7193
OG0004641: NEMA_BrugiMalay_Bm7200a NEMA_BrugiMalay_Bm7200b
OG0004642: GPLIN_001280300 NEMA_BrugiMalay_Bm7225
OG0004643: NEMA_BrugiMalay_Bm7226 NEMA_TrichSuis_D918_06153
OG0004644: NEMA_BrugiMalay_Bm7234 NEMA_TrichSuis_D918_09232
OG0004645: NEMA_BrugiMalay_Bm7246a NEMA_BrugiMalay_Bm7246f
OG0004646: NEMA_BrugiMalay_Bm7259a NEMA_BrugiMalay_Bm7259b
OG0004647: NEMA_BrugiMalay_Bm725a NEMA_BrugiMalay_Bm725b
OG0004648: NEMA_BrugiMalay_Bm7289a NEMA_BrugiMalay_Bm7289b
OG0004649: NEMA_BrugiMalay_Bm7298a NEMA_BrugiMalay_Bm7298b
OG0004650: NEMA_BrugiMalay_Bm731a NEMA_BrugiMalay_Bm731b
OG0004651: NEMA_BrugiMalay_Bm7342a NEMA_BrugiMalay_Bm7342b
OG0004652: GPLIN_000704700 NEMA_BrugiMalay_Bm7367
OG0004653: NEMA_BrugiMalay_Bm7368a NEMA_BrugiMalay_Bm7368b
OG0004654: NEMA_BrugiMalay_Bm7370 PPA05013
OG0004655: NEMA_BrugiMalay_Bm7424 ppa_stranded_DN29603_c0_g1_i1
OG0004656: NEMA_BrugiMalay_Bm7453 ppa_stranded_DN20539_c0_g1_i2
OG0004657: NEMA_BrugiMalay_Bm7471 NEMA_TrichSuis_D918_02446
OG0004658: NEMA_BrugiMalay_Bm7480 PPA45466
OG0004659: NEMA_BrugiMalay_Bm7493 ZK546.13
OG0004660: NEMA_BrugiMalay_Bm7502 NEMA_TrichSuis_D918_07823
OG0004661: NEMA_BrugiMalay_Bm7533 NEMA_TrichSuis_D918_07826
OG0004662: NEMA_BrugiMalay_Bm7537 ppa_stranded_DN28671_c0_g1_i1
OG0004663: NEMA_BrugiMalay_Bm7545a NEMA_BrugiMalay_Bm7545b
OG0004664: NEMA_BrugiMalay_Bm7558a NEMA_BrugiMalay_Bm7558b
OG0004665: NEMA_BrugiMalay_Bm7590 NEMA_TrichSuis_D918_08037
OG0004666: NEMA_BrugiMalay_Bm7594a NEMA_BrugiMalay_Bm7594b
OG0004667: GPLIN_000172500 NEMA_BrugiMalay_Bm7632
OG0004668: NEMA_BrugiMalay_Bm7689a NEMA_BrugiMalay_Bm7689b
OG0004669: NEMA_BrugiMalay_Bm7704d NEMA_TrichSuis_D918_01103
OG0004670: NEMA_BrugiMalay_Bm7705a NEMA_BrugiMalay_Bm7705b
OG0004671: NEMA_BrugiMalay_Bm7711a NEMA_BrugiMalay_Bm7711b
OG0004672: NEMA_BrugiMalay_Bm7750a NEMA_BrugiMalay_Bm7750b
OG0004673: NEMA_BrugiMalay_Bm7752 PPA13707
OG0004674: NEMA_BrugiMalay_Bm7765a NEMA_BrugiMalay_Bm7765b
OG0004675: NEMA_BrugiMalay_Bm7804a NEMA_BrugiMalay_Bm7804b
OG0004676: NEMA_BrugiMalay_Bm7823c NEMA_BrugiMalay_Bm7823d
OG0004677: NEMA_BrugiMalay_Bm7845 NEMA_TrichSuis_D918_04245
OG0004678: NEMA_BrugiMalay_Bm7891a NEMA_BrugiMalay_Bm7891b
OG0004679: GPLIN_000357100 NEMA_BrugiMalay_Bm7901
OG0004680: GPLIN_000972000 NEMA_BrugiMalay_Bm7936
OG0004681: NEMA_BrugiMalay_Bm7941a NEMA_BrugiMalay_Bm7941b
OG0004682: NEMA_BrugiMalay_Bm7962a NEMA_BrugiMalay_Bm7962b
OG0004683: NEMA_BrugiMalay_Bm7981a NEMA_BrugiMalay_Bm7981b
OG0004684: GPLIN_001432900 NEMA_BrugiMalay_Bm8025
OG0004685: NEMA_BrugiMalay_Bm8028 NEMA_TrichSuis_D918_02048
OG0004686: GPLIN_000148500 NEMA_BrugiMalay_Bm8061
OG0004687: NEMA_BrugiMalay_Bm8082a NEMA_BrugiMalay_Bm8082b
OG0004688: NEMA_BrugiMalay_Bm8092a NEMA_BrugiMalay_Bm8092b
OG0004689: NEMA_BrugiMalay_Bm8118a NEMA_BrugiMalay_Bm8118b
OG0004690: GPLIN_001284800 NEMA_BrugiMalay_Bm8194
OG0004691: GPLIN_000314800 NEMA_BrugiMalay_Bm8215
OG0004692: GPLIN_001306900 NEMA_BrugiMalay_Bm8216
OG0004693: NEMA_BrugiMalay_Bm8218a NEMA_BrugiMalay_Bm8218b
OG0004694: NEMA_BrugiMalay_Bm8220a NEMA_BrugiMalay_Bm8220b
OG0004695: NEMA_BrugiMalay_Bm8266 PPA09898
OG0004696: NEMA_BrugiMalay_Bm8279a NEMA_BrugiMalay_Bm8279b
OG0004697: NEMA_BrugiMalay_Bm8323a NEMA_BrugiMalay_Bm8323b
OG0004698: GPLIN_000752500 NEMA_BrugiMalay_Bm8354
OG0004699: NEMA_BrugiMalay_Bm8359a NEMA_BrugiMalay_Bm8359b
OG0004700: NEMA_BrugiMalay_Bm836a NEMA_BrugiMalay_Bm836b
OG0004701: NEMA_BrugiMalay_Bm8383 NEMA_BrugiMalay_Bm9141
OG0004702: NEMA_BrugiMalay_Bm8394a NEMA_BrugiMalay_Bm8394b
OG0004703: NEMA_BrugiMalay_Bm8396 NEMA_TrichSuis_D918_02286
OG0004704: NEMA_BrugiMalay_Bm8405 NEMA_TrichSuis_D918_05191
OG0004705: GPLIN_000701500 NEMA_BrugiMalay_Bm8415
OG0004706: NEMA_BrugiMalay_Bm8444a NEMA_BrugiMalay_Bm8444b
OG0004707: NEMA_BrugiMalay_Bm8450a NEMA_BrugiMalay_Bm8450b
OG0004708: NEMA_BrugiMalay_Bm8463a NEMA_BrugiMalay_Bm8463b
OG0004709: GPLIN_000161300 NEMA_BrugiMalay_Bm8495
OG0004710: NEMA_BrugiMalay_Bm8533a NEMA_BrugiMalay_Bm8533b
OG0004711: NEMA_BrugiMalay_Bm8541a NEMA_BrugiMalay_Bm8541b
OG0004712: NEMA_BrugiMalay_Bm8552a NEMA_BrugiMalay_Bm8552b
OG0004713: NEMA_BrugiMalay_Bm8564a NEMA_BrugiMalay_Bm8564b
OG0004714: NEMA_BrugiMalay_Bm8573 NEMA_TrichSuis_D918_06114
OG0004715: NEMA_BrugiMalay_Bm8582a NEMA_BrugiMalay_Bm8582b
OG0004716: NEMA_BrugiMalay_Bm8585a NEMA_BrugiMalay_Bm8585b
OG0004717: NEMA_BrugiMalay_Bm8667a NEMA_BrugiMalay_Bm8667b
OG0004718: NEMA_BrugiMalay_Bm8672 PPA36683
OG0004719: NEMA_BrugiMalay_Bm8673a NEMA_BrugiMalay_Bm8673b
OG0004720: NEMA_BrugiMalay_Bm8696 NEMA_TrichSuis_D918_09375
OG0004721: GPLIN_000274000 NEMA_BrugiMalay_Bm8713
OG0004722: NEMA_BrugiMalay_Bm8761a NEMA_BrugiMalay_Bm8761b
OG0004723: NEMA_BrugiMalay_Bm8764a NEMA_BrugiMalay_Bm8764b
OG0004724: NEMA_BrugiMalay_Bm8787a NEMA_BrugiMalay_Bm8787b
OG0004725: NEMA_BrugiMalay_Bm8801a NEMA_BrugiMalay_Bm8801b
OG0004726: NEMA_BrugiMalay_Bm8821 NEMA_TrichSuis_D918_09668
OG0004727: NEMA_BrugiMalay_Bm8841a NEMA_BrugiMalay_Bm8841b
OG0004728: NEMA_BrugiMalay_Bm8861 NEMA_BrugiMalay_Bm8862
OG0004729: NEMA_BrugiMalay_Bm8888 NEMA_TrichSuis_D918_07693
OG0004730: NEMA_BrugiMalay_Bm8895a NEMA_BrugiMalay_Bm8895b
OG0004731: GPLIN_000465300 NEMA_BrugiMalay_Bm8896a
OG0004732: NEMA_BrugiMalay_Bm8909a NEMA_BrugiMalay_Bm8909b
OG0004733: NEMA_BrugiMalay_Bm8922a NEMA_BrugiMalay_Bm8922b
OG0004734: NEMA_BrugiMalay_Bm8946a NEMA_BrugiMalay_Bm8946b
OG0004735: NEMA_BrugiMalay_Bm8967a NEMA_BrugiMalay_Bm8967b
OG0004736: C04C3.3 NEMA_BrugiMalay_Bm9000
OG0004737: NEMA_BrugiMalay_Bm9001 R13D11.3
OG0004738: NEMA_BrugiMalay_Bm9012a NEMA_BrugiMalay_Bm9012b
OG0004739: GPLIN_000114800 NEMA_BrugiMalay_Bm9037a
OG0004740: GPLIN_000052100 NEMA_BrugiMalay_Bm9082
OG0004741: NEMA_BrugiMalay_Bm9088 NEMA_BrugiMalay_Bm9840
OG0004742: NEMA_BrugiMalay_Bm908a NEMA_BrugiMalay_Bm908b
OG0004743: NEMA_BrugiMalay_Bm9093 PPA43455
OG0004744: NEMA_BrugiMalay_Bm9102a NEMA_BrugiMalay_Bm9102b
OG0004745: GPLIN_000490200 NEMA_BrugiMalay_Bm9107
OG0004746: GPLIN_000168300 NEMA_BrugiMalay_Bm9114
OG0004747: NEMA_BrugiMalay_Bm9133 ppa_stranded_DN30632_c1_g16_i2
OG0004748: NEMA_BrugiMalay_Bm9179a NEMA_BrugiMalay_Bm9179b
OG0004749: NEMA_BrugiMalay_Bm9183a NEMA_BrugiMalay_Bm9183b
OG0004750: NEMA_BrugiMalay_Bm91a NEMA_BrugiMalay_Bm91b
OG0004751: NEMA_BrugiMalay_Bm9201a NEMA_BrugiMalay_Bm9201b
OG0004752: NEMA_BrugiMalay_Bm9214a NEMA_BrugiMalay_Bm9214b
OG0004753: NEMA_BrugiMalay_Bm9216a NEMA_BrugiMalay_Bm9216b
OG0004754: NEMA_BrugiMalay_Bm9227a NEMA_BrugiMalay_Bm9227b
OG0004755: NEMA_BrugiMalay_Bm9249 NEMA_TrichSuis_D918_08028
OG0004756: NEMA_BrugiMalay_Bm9251 ppa_stranded_DN30144_c1_g1_i1
OG0004757: NEMA_BrugiMalay_Bm9260a NEMA_BrugiMalay_Bm9260b
OG0004758: NEMA_BrugiMalay_Bm9271a NEMA_BrugiMalay_Bm9271b
OG0004759: NEMA_BrugiMalay_Bm9377a NEMA_BrugiMalay_Bm9377b
OG0004760: NEMA_BrugiMalay_Bm9407 ppa_stranded_DN21171_c0_g1_i1
OG0004761: NEMA_BrugiMalay_Bm9417a NEMA_BrugiMalay_Bm9417b
OG0004762: NEMA_BrugiMalay_Bm9435a NEMA_BrugiMalay_Bm9435b
OG0004763: NEMA_BrugiMalay_Bm9460a NEMA_BrugiMalay_Bm9460b
OG0004764: NEMA_BrugiMalay_Bm9483a NEMA_BrugiMalay_Bm9483b
OG0004765: GPLIN_001336200 NEMA_BrugiMalay_Bm9533
OG0004766: NEMA_BrugiMalay_Bm9537 NEMA_TrichSuis_D918_09177
OG0004767: NEMA_BrugiMalay_Bm9552a NEMA_BrugiMalay_Bm9552b
OG0004768: NEMA_BrugiMalay_Bm9664a NEMA_BrugiMalay_Bm9664b
OG0004769: GPLIN_000819500 NEMA_BrugiMalay_Bm9712
OG0004770: NEMA_BrugiMalay_Bm9723a NEMA_BrugiMalay_Bm9723b
OG0004771: NEMA_BrugiMalay_Bm9725a NEMA_BrugiMalay_Bm9725b
OG0004772: GPLIN_000570700 NEMA_BrugiMalay_Bm9727
OG0004773: NEMA_BrugiMalay_Bm9753a NEMA_BrugiMalay_Bm9753b
OG0004774: NEMA_BrugiMalay_Bm9774a NEMA_BrugiMalay_Bm9774b
OG0004775: NEMA_BrugiMalay_Bm9778 NEMA_TrichSuis_D918_09505
OG0004776: GPLIN_000480500 NEMA_BrugiMalay_Bm9783
OG0004777: NEMA_BrugiMalay_Bm9787 NEMA_TrichSuis_D918_03753
OG0004778: NEMA_BrugiMalay_Bm9797a NEMA_BrugiMalay_Bm9797b
OG0004779: NEMA_BrugiMalay_Bm9816a NEMA_BrugiMalay_Bm9816b
OG0004780: NEMA_BrugiMalay_Bm9855a NEMA_BrugiMalay_Bm9855b
OG0004781: NEMA_BrugiMalay_Bm9858a NEMA_BrugiMalay_Bm9858b
OG0004782: NEMA_BrugiMalay_Bm9860a NEMA_BrugiMalay_Bm9860b
OG0004783: NEMA_BrugiMalay_Bm9874a NEMA_BrugiMalay_Bm9874b
OG0004784: GPLIN_000227600 NEMA_BrugiMalay_Bm9892
OG0004785: NEMA_BrugiMalay_Bm9943a NEMA_BrugiMalay_Bm9943b
OG0004786: NEMA_BrugiMalay_Bm9961a NEMA_BrugiMalay_Bm9961b
OG0004787: NEMA_BrugiMalay_Bm9998a NEMA_BrugiMalay_Bm9998b
OG0004788: B0035.5 GPLIN_001622900
OG0004789: B0244.10a B0244.10b
OG0004790: B0348.5a B0348.5b
OG0004791: B0365.5a B0365.5b
OG0004792: B0412.1a B0412.1b
OG0004793: B0513.5a B0513.5b
OG0004794: C02B10.5a C02B10.5b
OG0004795: C04C11.2 GPLIN_000494200
OG0004796: C04G6.10 T01B7.8
OG0004797: C05C10.3 GPLIN_000791800
OG0004798: C05D11.13a C05D11.13b
OG0004799: C07A12.5a C07A12.5b
OG0004800: C13B9.3 PPA44361
OG0004801: C17B7.10a C17B7.10b
OG0004802: C17C3.1c C17C3.1d
OG0004803: C28C12.11a C28C12.11b
OG0004804: C29F3.5 H02K04.1
OG0004805: C29F5.1 ppa_stranded_DN20379_c0_g1_i2
OG0004806: C30H6.5a C30H6.5b
OG0004807: C31H2.4 GPLIN_000652300
OG0004808: C33D9.3a C33D9.3b
OG0004809: C33F10.7a C33F10.7b
OG0004810: C40H1.7a C40H1.7b
OG0004811: C42D4.13a C42D4.13b
OG0004812: C46F9.3 T08E11.2
OG0004813: C47A10.10 C47A10.11
OG0004814: C48E7.1 PPA01023
OG0004815: C54D10.14a C54D10.14b
OG0004816: C54D2.1a C54D2.1b
OG0004817: C54D2.4 PPA23475
OG0004818: C56E6.3a C56E6.3b
OG0004819: D1007.13a D1007.13b
OG0004820: DY3.5 PPA32116
OG0004821: F07E5.7 F16G10.9
OG0004822: F09B9.3 PPA18725
OG0004823: F09E10.7a F09E10.7c
OG0004824: F09F7.5a F09F7.5b
OG0004825: F11G11.5 GPLIN_000460000
OG0004826: F13A7.12 ZK1025.3
OG0004827: F13E9.13 PPA03010
OG0004828: F13G3.11 ppa_stranded_DN36465_c0_g1_i1
OG0004829: F16A11.1a F16A11.1b
OG0004830: F17C8.3 ppa_stranded_DN31665_c2_g7_i10
OG0004831: F21H7.11 F21H7.14
OG0004832: F32D8.11 F58H10.1
OG0004833: F35G2.5a F35G2.5b
OG0004834: F35G8.2 PPA22796
OG0004835: F35H8.6 GPLIN_000875700
OG0004836: F36H9.3 ppa_stranded_DN22979_c1_g2_i2
OG0004837: F37C4.6a F37C4.6b
OG0004838: F38A5.1a F38A5.1b
OG0004839: F38B6.2 F38B6.7
OG0004840: F38B7.10 F38B7.11
OG0004841: F38E11.5 NEMA_TrichSuis_D918_00748
OG0004842: F39D8.3c F39D8.3d
OG0004843: F40C5.3 PPA40467
OG0004844: F40E10.6 NEMA_TrichSuis_D918_05093
OG0004845: F40F9.5 PPA12609
OG0004846: F41F3.3 F53F1.5
OG0004847: F43C9.2a F43C9.2b
OG0004848: F46C8.8 PPA08418
OG0004849: F53C11.1a F53C11.1b
OG0004850: F53C11.7 NEMA_TrichSuis_D918_09189
OG0004851: F54D5.7 GPLIN_000268500
OG0004852: F55C12.6 T09F5.10
OG0004853: F56D2.3a F56D2.3b
OG0004854: F57B10.3a F57B10.3b
OG0004855: F59C12.1a F59C12.1b
OG0004856: H23N18.5 PPA42157
OG0004857: K02E7.1 R07B1.5
OG0004858: K04B12.2a K04B12.2b
OG0004859: K09G1.1b PPA13989
OG0004860: K10B3.1a K10B3.1b
OG0004861: K10H10.12 PPA00464
OG0004862: M02B1.2 PPA01824
OG0004863: GPLIN_000475800 M04B2.4
OG0004864: M110.9 PPA04578
OG0004865: R02F2.8 Y32F6A.4
OG0004866: R03C1.1a R03C1.1b
OG0004867: NEMA_TrichSuis_D918_02123 R06B9.6
OG0004868: R07H5.3a R07H5.3c
OG0004869: R09A8.5 ppa_stranded_DN11375_c0_g1_i1
OG0004870: T04B2.3a T04B2.3b
OG0004871: T06E4.1 ZK1055.1
OG0004872: NEMA_TrichSuis_D918_01610 T08A9.3
OG0004873: T08G5.3a T08G5.3b
OG0004874: PPA27737 T10E9.3
OG0004875: GPLIN_000194100 T12A2.15
OG0004876: T12B5.14 T12B5.15
OG0004877: T13C2.3b ppa_stranded_DN16617_c0_g1_i1
OG0004878: T13C5.3 T13C5.7
OG0004879: T14A8.2b T14A8.2c
OG0004880: T23B3.1a T23B3.1b
OG0004881: PPA18390 T26C5.4
OG0004882: W02B12.8a W02B12.8b
OG0004883: PPA15143 W02F12.2
OG0004884: PPA09627 W03F8.1
OG0004885: W03G11.1a W03G11.1b
OG0004886: Y18H1A.12a Y18H1A.12b
OG0004887: Y37E11B.7a Y37E11B.7b
OG0004888: Y39A3B.1a Y39A3B.1b
OG0004889: PPA06025 Y43E12A.2
OG0004890: Y43F8B.4a Y43F8B.4b
OG0004891: Y47H9C.5b Y73B6BL.12
OG0004892: Y49G5B.1a Y49G5B.1b
OG0004893: NEMA_TrichSuis_D918_04608 Y54G2A.29
OG0004894: Y55D5A.1a Y55D5A.1b
OG0004895: Y55F3C.7a Y55F3C.7b
OG0004896: GPLIN_000391700 Y57E12AL.1b
OG0004897: Y65B4BL.6a Y65B4BL.6b
OG0004898: Y67H2A.6a Y67H2A.6b
OG0004899: Y69H2.7a Y69H2.7b
OG0004900: GPLIN_000130200 Y70D2A.1
OG0004901: Y71A12B.12a Y71A12B.12b
OG0004902: Y71D11A.3a Y71D11A.3b
OG0004903: Y75B8A.27 Y75B8A.28
OG0004904: GPLIN_000097700 ZC513.5
OG0004905: ZK180.6a ZK180.6b
OG0004906: ZK287.1a ZK287.1b
OG0004907: ZK355.2a ZK355.2b
OG0004908: ZK662.2 ppa_stranded_DN20414_c0_g1_i4
OG0004909: GPLIN_000192700 GPLIN_001440500
OG0004910: GPLIN_001512500 GPLIN_001584200
OG0004911: GPLIN_000759200 GPLIN_001405000
OG0004912: GPLIN_001386900 NEMA_TrichSuis_D918_07909
OG0004913: GPLIN_000272900 GPLIN_000988200
OG0004914: GPLIN_000699800 GPLIN_001232600
OG0004915: GPLIN_000004700 GPLIN_000005100
OG0004916: GPLIN_000243100 GPLIN_000365400
OG0004917: GPLIN_001202500 GPLIN_001202600
OG0004918: GPLIN_000462800 GPLIN_000869600
OG0004919: GPLIN_001170100 GPLIN_001495300
OG0004920: GPLIN_000921300 GPLIN_001628200
OG0004921: GPLIN_000026600 GPLIN_001488900
OG0004922: GPLIN_000854900 PPA38613
OG0004923: GPLIN_000672600 GPLIN_000901300
OG0004924: GPLIN_000001200 GPLIN_000892400
OG0004925: GPLIN_000616700 GPLIN_000616800
OG0004926: GPLIN_001525700 GPLIN_001530400
OG0004927: GPLIN_000134300 NEMA_TrichSuis_D918_05662
OG0004928: GPLIN_000605300 GPLIN_001390900
OG0004929: GPLIN_000677300 GPLIN_001228000
OG0004930: GPLIN_000353400 PPA26385
OG0004931: GPLIN_000199400 GPLIN_000199500
OG0004932: GPLIN_000437100 GPLIN_001209900
OG0004933: GPLIN_001563500 GPLIN_001615000
OG0004934: GPLIN_000453800 GPLIN_000454300
OG0004935: GPLIN_000437900 GPLIN_001476600
OG0004936: GPLIN_000484600 GPLIN_000929900
OG0004937: GPLIN_000101600 GPLIN_001504900
OG0004938: GPLIN_000645100 GPLIN_001335400
OG0004939: GPLIN_001356000 ppa_stranded_DN25295_c0_g2_i2
OG0004940: GPLIN_000203200 GPLIN_001221400
OG0004941: GPLIN_000971200 GPLIN_001438700
OG0004942: GPLIN_000486400 GPLIN_000486500
OG0004943: GPLIN_000123300 GPLIN_000615900
OG0004944: GPLIN_000451800 NEMA_TrichSuis_D918_07073
OG0004945: GPLIN_000542100 PPA40514
OG0004946: GPLIN_001476800 GPLIN_001578000
OG0004947: GPLIN_001291500 GPLIN_001593900
OG0004948: GPLIN_000402500 GPLIN_001164900
OG0004949: GPLIN_000178400 GPLIN_000178500
OG0004950: GPLIN_000379700 GPLIN_000846100
OG0004951: GPLIN_000410800 GPLIN_001617500
OG0004952: GPLIN_001153500 GPLIN_001157500
OG0004953: GPLIN_000672500 GPLIN_000803400
OG0004954: GPLIN_000930800 GPLIN_001634400
OG0004955: GPLIN_001172200 GPLIN_001339000
OG0004956: GPLIN_000245300 GPLIN_001217300
OG0004957: GPLIN_001636300 NEMA_TrichSuis_D918_07983
OG0004958: GPLIN_000696000 GPLIN_001567100
OG0004959: GPLIN_000613300 NEMA_TrichSuis_D918_08223
OG0004960: GPLIN_001194700 GPLIN_001229300
OG0004961: GPLIN_000482300 GPLIN_001491400
OG0004962: GPLIN_000227700 GPLIN_001546000
OG0004963: GPLIN_000133900 NEMA_TrichSuis_D918_01355
OG0004964: GPLIN_000882000 GPLIN_000882100
OG0004965: GPLIN_000581400 GPLIN_000982700
OG0004966: GPLIN_001063700 GPLIN_001530500
OG0004967: GPLIN_000688300 GPLIN_000929400
OG0004968: GPLIN_000580800 GPLIN_001400500
OG0004969: GPLIN_000096900 NEMA_TrichSuis_D918_05602
OG0004970: GPLIN_000773300 GPLIN_001620300
OG0004971: GPLIN_000079200 NEMA_TrichSuis_D918_07992
OG0004972: GPLIN_001205500 GPLIN_001597500
OG0004973: GPLIN_001169200 GPLIN_001280600
OG0004974: GPLIN_000639500 NEMA_TrichSuis_D918_02617
OG0004975: GPLIN_000561000 GPLIN_001265300
OG0004976: GPLIN_001328800 GPLIN_001442500
OG0004977: GPLIN_000726400 GPLIN_001409200
OG0004978: GPLIN_000684000 GPLIN_001613000
OG0004979: GPLIN_000331200 GPLIN_001375000
OG0004980: GPLIN_000811900 GPLIN_001425600
OG0004981: GPLIN_000659400 GPLIN_001512800
OG0004982: GPLIN_000548300 GPLIN_000548400
OG0004983: GPLIN_000976000 GPLIN_001177000
OG0004984: GPLIN_001602800 GPLIN_001630800
OG0004985: GPLIN_000014900 GPLIN_001528700
OG0004986: GPLIN_000443000 PPA39233
OG0004987: GPLIN_000732500 GPLIN_001052600
OG0004988: GPLIN_000940900 GPLIN_000941000
OG0004989: GPLIN_001113000 GPLIN_001114400
OG0004990: GPLIN_000371400 GPLIN_001207800
OG0004991: GPLIN_000711200 GPLIN_001466800
OG0004992: GPLIN_000157000 GPLIN_000571500
OG0004993: GPLIN_000143600 GPLIN_001092100
OG0004994: GPLIN_000306200 GPLIN_001509100
OG0004995: GPLIN_000482500 GPLIN_001098500
OG0004996: GPLIN_000301100 GPLIN_001451600
OG0004997: GPLIN_000888000 GPLIN_000888100
OG0004998: GPLIN_000164000 GPLIN_001243000
OG0004999: GPLIN_000194000 GPLIN_001611200
OG0005000: GPLIN_000131900 GPLIN_000175200
OG0005001: GPLIN_000682100 GPLIN_001067600
OG0005002: GPLIN_001326800 GPLIN_001398500
OG0005003: GPLIN_000357700 GPLIN_000905000
OG0005004: GPLIN_000380800 GPLIN_001389500
OG0005005: GPLIN_001026000 GPLIN_001438900
OG0005006: GPLIN_000480100 GPLIN_000494400
OG0005007: GPLIN_000558400 GPLIN_001271900
OG0005008: GPLIN_000406600 NEMA_TrichSuis_D918_07656
OG0005009: GPLIN_000526200 GPLIN_001352500
OG0005010: GPLIN_001197300 GPLIN_001423500
OG0005011: GPLIN_000679100 GPLIN_001197100
OG0005012: GPLIN_000451900 NEMA_TrichSuis_D918_05508
OG0005013: GPLIN_000284200 NEMA_TrichSuis_D918_08536
OG0005014: GPLIN_001255500 GPLIN_001255600
OG0005015: GPLIN_000050700 GPLIN_001601500
OG0005016: GPLIN_000026700 GPLIN_000250100
OG0005017: GPLIN_000146100 GPLIN_001007300
OG0005018: GPLIN_000864900 GPLIN_001525500
OG0005019: GPLIN_001166800 GPLIN_001218200
OG0005020: GPLIN_001034800 GPLIN_001352000
OG0005021: GPLIN_001140200 GPLIN_001379900
OG0005022: GPLIN_000246300 NEMA_TrichSuis_D918_09184
OG0005023: GPLIN_001461000 GPLIN_001572800
OG0005024: GPLIN_001051300 GPLIN_001156200
OG0005025: GPLIN_000060600 GPLIN_001599400
OG0005026: GPLIN_000061800 GPLIN_000475700
OG0005027: GPLIN_001008300 PPA03175
OG0005028: GPLIN_000131400 NEMA_TrichSuis_D918_09809
OG0005029: GPLIN_001394300 PPA40709
OG0005030: GPLIN_000383700 GPLIN_000767400
OG0005031: GPLIN_001529800 GPLIN_001615600
OG0005032: GPLIN_000117200 NEMA_TrichSuis_D918_05195
OG0005033: GPLIN_001272800 NEMA_TrichSuis_D918_07781
OG0005034: GPLIN_000409600 NEMA_TrichSuis_D918_06245
OG0005035: GPLIN_000267700 GPLIN_000554600
OG0005036: GPLIN_000688000 GPLIN_001335700
OG0005037: GPLIN_000296000 GPLIN_000296400
OG0005038: GPLIN_000158000 NEMA_TrichSuis_D918_04056
OG0005039: GPLIN_001127200 NEMA_TrichSuis_D918_06456
OG0005040: GPLIN_000519700 GPLIN_001474700
OG0005041: GPLIN_000236100 NEMA_TrichSuis_D918_01158
OG0005042: GPLIN_000056300 GPLIN_001528000
OG0005043: GPLIN_001054200 NEMA_TrichSuis_D918_00386
OG0005044: GPLIN_001138000 PPA03265
OG0005045: GPLIN_000668300 GPLIN_001482000
OG0005046: GPLIN_001509000 NEMA_TrichSuis_D918_01984
OG0005047: GPLIN_001111500 NEMA_TrichSuis_D918_08657
OG0005048: GPLIN_001221000 GPLIN_001586400
OG0005049: GPLIN_000303900 GPLIN_000975700
OG0005050: GPLIN_000176500 GPLIN_000254200
OG0005051: GPLIN_000145700 NEMA_TrichSuis_D918_05241
OG0005052: GPLIN_000502000 ppa_stranded_DN17644_c0_g1_i1
OG0005053: GPLIN_000272700 GPLIN_000988300
OG0005054: GPLIN_001613900 PPA39021
OG0005055: GPLIN_000763200 NEMA_TrichSuis_D918_02418
OG0005056: GPLIN_000963600 NEMA_TrichSuis_D918_04669
OG0005057: GPLIN_000633200 NEMA_TrichSuis_D918_02433
OG0005058: GPLIN_000302900 NEMA_TrichSuis_D918_03165
OG0005059: GPLIN_000019400 GPLIN_000752100
OG0005060: GPLIN_000231300 PPA01559
OG0005061: GPLIN_000127000 NEMA_TrichSuis_D918_01274
OG0005062: GPLIN_000681700 NEMA_TrichSuis_D918_05253
OG0005063: GPLIN_000771400 NEMA_TrichSuis_D918_05952
OG0005064: GPLIN_001137500 ppa_stranded_DN26396_c0_g2_i1
OG0005065: GPLIN_000661400 NEMA_TrichSuis_D918_02018
OG0005066: GPLIN_000936200 PPA12732
OG0005067: Contig197-snapTAU.5 GPLIN_000843200
OG0005068: GPLIN_000916000 NEMA_TrichSuis_D918_05045
OG0005069: GPLIN_000694500 GPLIN_001465200
OG0005070: GPLIN_000861500 NEMA_TrichSuis_D918_02098
OG0005071: GPLIN_000850900 NEMA_TrichSuis_D918_02275
OG0005072: Iso_D.1006.1 NEMA_TrichSuis_D918_08204
OG0005073: PPA00102 PPA39035
OG0005074: PPA00891 PPA46367
OG0005075: PPA01712 PPA40930
OG0005076: PPA01855 ppa_stranded_DN27943_c1_g2_i1
OG0005077: PPA02095 ppa_stranded_DN20527_c0_g1_i2
OG0005078: NEMA_TrichSuis_D918_00663 PPA02388
OG0005079: PPA02683 PPA41633
OG0005080: PPA03222 ppa_stranded_DN29450_c0_g1_i3
OG0005081: PPA03959 PPA17530
OG0005082: PPA04079 PPA40447
OG0005083: PPA04141 ppa_stranded_DN21281_c0_g1_i1
OG0005084: PPA04154 PPA22503
OG0005085: PPA04186 PPA39281
OG0005086: PPA04755 PPA40740
OG0005087: PPA05064 PPA38143
OG0005088: PPA05086 PPA05087
OG0005089: PPA05620 PPA36204
OG0005090: PPA05981 PPA36207
OG0005091: PPA06343 PPA42092
OG0005092: PPA06529 PPA30684
OG0005093: PPA09593 ppa_stranded_DN30199_c3_g1_i6
OG0005094: PPA09822 PPA09823
OG0005095: PPA11463 PPA24682
OG0005096: PPA11605 PPA11618
OG0005097: PPA12151 ppa_stranded_DN21928_c0_g1_i2
OG0005098: PPA12205 PPA37837
OG0005099: PPA13368 PPA36492
OG0005100: PPA15196 PPA27467
OG0005101: PPA16050 PPA16051
OG0005102: PPA16278 PPA45938
OG0005103: NEMA_TrichSuis_D918_01888 PPA17671
OG0005104: PPA17916 ppa_stranded_DN23167_c0_g4_i1
OG0005105: PPA18404 PPA18839
OG0005106: PPA19077 PPA41811
OG0005107: PPA19277 PPA43775
OG0005108: PPA22535 PPA38325
OG0005109: NEMA_TrichSuis_D918_00834 PPA23062
OG0005110: PPA23879 PPA36084
OG0005111: PPA24008 PPA35260
OG0005112: PPA25034 PPA39479
OG0005113: NEMA_TrichSuis_D918_00352 PPA25529
OG0005114: PPA25785 PPA40015
OG0005115: PPA26156 PPA38097
OG0005116: PPA26819 ppa_stranded_DN26651_c0_g2_i1
OG0005117: PPA26906 PPA36877
OG0005118: PPA27189 PPA42848
OG0005119: PPA34380 PPA42555
OG0005120: PPA34602 PPA40319
OG0005121: PPA34666 PPA36694
OG0005122: PPA35736 ppa_stranded_DN3167_c0_g2_i1
OG0005123: PPA36218 PPA36228
OG0005124: PPA36255 PPA37447
OG0005125: PPA36294 ppa_stranded_DN31437_c3_g5_i5
OG0005126: PPA36443 PPA37161
OG0005127: PPA36659 PPA45549
OG0005128: PPA37780 ppa_stranded_DN30459_c0_g1_i6
OG0005129: PPA38065 PPA41062
OG0005130: PPA38417 ppa_stranded_DN16469_c0_g2_i1
OG0005131: PPA38538 PPA44923
OG0005132: PPA39194 PPA39195
OG0005133: PPA39363 PPA43918
OG0005134: PPA39777 PPA39783
OG0005135: PPA39898 ppa_stranded_DN30960_c6_g2_i14
OG0005136: PPA40747 PPA42658
OG0005137: PPA41012 ppa_stranded_DN35905_c0_g1_i1
OG0005138: PPA41155 ppa_stranded_DN31100_c0_g4_i1
OG0005139: PPA41797 PPA45624
OG0005140: PPA41908 PPA42572
OG0005141: PPA43424 ppa_stranded_DN27768_c0_g1_i5
OG0005142: PPA44459 ppa_stranded_DN19006_c0_g2_i1
OG0005143: isototal.3535.1 ppa_stranded_DN31419_c0_g3_i2
OG0005144: ppa_stranded_DN20611_c0_g1_i2 ppa_stranded_DN31410_c3_g1_i2
OG0005145: ppa_stranded_DN31172_c0_g1_i10 ppa_stranded_DN31172_c0_g1_i4
OG0005146: NEMA_TrichSuis_D918_08284 ppa_stranded_DN31194_c0_g2_i10
OG0005147: NEMA_TrichSuis_D918_01433 NEMA_TrichSuis_D918_05776
OG0005148: NEMA_TrichSuis_D918_01294 NEMA_TrichSuis_D918_04379
OG0005149: NEMA_TrichSuis_D918_01170 NEMA_TrichSuis_D918_07967
OG0005150: NEMA_TrichSuis_D918_03427 NEMA_TrichSuis_D918_05506
OG0005151: NEMA_TrichSuis_D918_07196 NEMA_TrichSuis_D918_09312
OG0005152: NEMA_TrichSuis_D918_01262 NEMA_TrichSuis_D918_05628
OG0005153: NEMA_TrichSuis_D918_08004 NEMA_TrichSuis_D918_08061
OG0005154: NEMA_TrichSuis_D918_04709 NEMA_TrichSuis_D918_07516
OG0005155: NEMA_TrichSuis_D918_06214 NEMA_TrichSuis_D918_08013
OG0005156: NEMA_TrichSuis_D918_08034 NEMA_TrichSuis_D918_08073
OG0005157: NEMA_TrichSuis_D918_05593 NEMA_TrichSuis_D918_06314
OG0005158: NEMA_TrichSuis_D918_04820 NEMA_TrichSuis_D918_04823
OG0005159: NEMA_TrichSuis_D918_00887 NEMA_TrichSuis_D918_07609
OG0005160: NEMA_TrichSuis_D918_00740 NEMA_TrichSuis_D918_05687
OG0005161: NEMA_TrichSuis_D918_04483 NEMA_TrichSuis_D918_09346
OG0005162: NEMA_TrichSuis_D918_04015 NEMA_TrichSuis_D918_04368
OG0005163: NEMA_TrichSuis_D918_00607 NEMA_TrichSuis_D918_09081
OG0005164: NEMA_TrichSuis_D918_02476 NEMA_TrichSuis_D918_02478
OG0005165: NEMA_TrichSuis_D918_03775 NEMA_TrichSuis_D918_09260
OG0005166: NEMA_TrichSuis_D918_06577 NEMA_TrichSuis_D918_06609
OG0005167: NEMA_TrichSuis_D918_09873 NEMA_TrichSuis_D918_09967
OG0005168: NEMA_TrichSuis_D918_09736 NEMA_TrichSuis_D918_10126
OG0005169: NEMA_TrichSuis_D918_10021 NEMA_TrichSuis_D918_10022
OG0005170: NEMA_TrichSuis_D918_07423 NEMA_TrichSuis_D918_10054
OG0005171: NEMA_TrichSuis_D918_05221 NEMA_TrichSuis_D918_05673
OG0005172: NEMA_TrichSuis_D918_02192 NEMA_TrichSuis_D918_08504
OG0005173: NEMA_TrichSuis_D918_01483 NEMA_TrichSuis_D918_06950
OG0005174: NEMA_TrichSuis_D918_01712 NEMA_TrichSuis_D918_03234
OG0005175: NEMA_TrichSuis_D918_01126 NEMA_TrichSuis_D918_05920
OG0005176: NEMA_TrichSuis_D918_04790 NEMA_TrichSuis_D918_09431
OG0005177: NEMA_TrichSuis_D918_03485 NEMA_TrichSuis_D918_09205
OG0005178: NEMA_TrichSuis_D918_06392 NEMA_TrichSuis_D918_09610
OG0005179: NEMA_TrichSuis_D918_01711 NEMA_TrichSuis_D918_07173
OG0005180: NEMA_AncylCeyla_Acey_s0001.v2.g17943.t1
OG0005181: NEMA_AncylCeyla_Acey_s0001.v2.g17945.t1
OG0005182: NEMA_AncylCeyla_Acey_s0001.v2.g17948.t1
OG0005183: NEMA_AncylCeyla_Acey_s0001.v2.g17949.t1
OG0005184: NEMA_AncylCeyla_Acey_s0001.v2.g17964.t1
OG0005185: NEMA_AncylCeyla_Acey_s0001.v2.g17966.t1
OG0005186: NEMA_AncylCeyla_Acey_s0001.v2.g17969.t1
OG0005187: NEMA_AncylCeyla_Acey_s0001.v2.g17980.t1
OG0005188: NEMA_AncylCeyla_Acey_s0001.v2.g18006.t1
OG0005189: NEMA_AncylCeyla_Acey_s0001.v2.g18043.t1
OG0005190: NEMA_AncylCeyla_Acey_s0001.v2.g18044.t1
OG0005191: NEMA_AncylCeyla_Acey_s0001.v2.g18046.t1
OG0005192: NEMA_AncylCeyla_Acey_s0001.v2.g18070.t1
OG0005193: NEMA_AncylCeyla_Acey_s0001.v2.g18073.t1
OG0005194: NEMA_AncylCeyla_Acey_s0001.v2.g18080.t1
OG0005195: NEMA_AncylCeyla_Acey_s0001.v2.g18180.t1
OG0005196: NEMA_AncylCeyla_Acey_s0001.v2.g18191.t1
OG0005197: NEMA_AncylCeyla_Acey_s0002.v2.g4280.t1
OG0005198: NEMA_AncylCeyla_Acey_s0002.v2.g4287.t1
OG0005199: NEMA_AncylCeyla_Acey_s0002.v2.g4292.t1
OG0005200: NEMA_AncylCeyla_Acey_s0002.v2.g4293.t1
OG0005201: NEMA_AncylCeyla_Acey_s0002.v2.g4311.t1
OG0005202: NEMA_AncylCeyla_Acey_s0002.v2.g4313.t1
OG0005203: NEMA_AncylCeyla_Acey_s0002.v2.g4321.t1
OG0005204: NEMA_AncylCeyla_Acey_s0002.v2.g4331.t1
OG0005205: NEMA_AncylCeyla_Acey_s0002.v2.g4336.t1
OG0005206: NEMA_AncylCeyla_Acey_s0002.v2.g4338.t1
OG0005207: NEMA_AncylCeyla_Acey_s0002.v2.g4339.t1
OG0005208: NEMA_AncylCeyla_Acey_s0002.v2.g4353.t1
OG0005209: NEMA_AncylCeyla_Acey_s0002.v2.g4398.t1
OG0005210: NEMA_AncylCeyla_Acey_s0002.v2.g4402.t1
OG0005211: NEMA_AncylCeyla_Acey_s0002.v2.g4406.t1
OG0005212: NEMA_AncylCeyla_Acey_s0002.v2.g4409.t1
OG0005213: NEMA_AncylCeyla_Acey_s0002.v2.g4423.t1
OG0005214: NEMA_AncylCeyla_Acey_s0002.v2.g4450.t1
OG0005215: NEMA_AncylCeyla_Acey_s0002.v2.g4456.t1
OG0005216: NEMA_AncylCeyla_Acey_s0002.v2.g4467.t1
OG0005217: NEMA_AncylCeyla_Acey_s0002.v2.g4492.t1
OG0005218: NEMA_AncylCeyla_Acey_s0002.v2.g4495.t1
OG0005219: NEMA_AncylCeyla_Acey_s0002.v2.g4504.t1
OG0005220: NEMA_AncylCeyla_Acey_s0002.v2.g4505.t1
OG0005221: NEMA_AncylCeyla_Acey_s0002.v2.g4513.t1
OG0005222: NEMA_AncylCeyla_Acey_s0003.v2.g10444.t1
OG0005223: NEMA_AncylCeyla_Acey_s0003.v2.g10456.t1
OG0005224: NEMA_AncylCeyla_Acey_s0003.v2.g10470.t1
OG0005225: NEMA_AncylCeyla_Acey_s0003.v2.g10481.t1
OG0005226: NEMA_AncylCeyla_Acey_s0003.v2.g10486.t1
OG0005227: NEMA_AncylCeyla_Acey_s0003.v2.g10521.t1
OG0005228: NEMA_AncylCeyla_Acey_s0003.v2.g10546.t1
OG0005229: NEMA_AncylCeyla_Acey_s0003.v2.g10572.t1
OG0005230: NEMA_AncylCeyla_Acey_s0003.v2.g10583.t1
OG0005231: NEMA_AncylCeyla_Acey_s0003.v2.g10584.t1
OG0005232: NEMA_AncylCeyla_Acey_s0003.v2.g10592.t1
OG0005233: NEMA_AncylCeyla_Acey_s0003.v2.g10608.t1
OG0005234: NEMA_AncylCeyla_Acey_s0003.v2.g10618.t1
OG0005235: NEMA_AncylCeyla_Acey_s0003.v2.g10623.t1
OG0005236: NEMA_AncylCeyla_Acey_s0003.v2.g10644.t1
OG0005237: NEMA_AncylCeyla_Acey_s0003.v2.g10690.t1
OG0005238: NEMA_AncylCeyla_Acey_s0003.v2.g10695.t1
OG0005239: NEMA_AncylCeyla_Acey_s0003.v2.g10700.t1
OG0005240: NEMA_AncylCeyla_Acey_s0004.v2.g11156.t1
OG0005241: NEMA_AncylCeyla_Acey_s0004.v2.g11160.t1
OG0005242: NEMA_AncylCeyla_Acey_s0004.v2.g11168.t1
OG0005243: NEMA_AncylCeyla_Acey_s0004.v2.g11188.t1
OG0005244: NEMA_AncylCeyla_Acey_s0004.v2.g11193.t1
OG0005245: NEMA_AncylCeyla_Acey_s0004.v2.g11204.t1
OG0005246: NEMA_AncylCeyla_Acey_s0004.v2.g11210.t1
OG0005247: NEMA_AncylCeyla_Acey_s0004.v2.g11211.t1
OG0005248: NEMA_AncylCeyla_Acey_s0004.v2.g11218.t1
OG0005249: NEMA_AncylCeyla_Acey_s0004.v2.g11239.t1
OG0005250: NEMA_AncylCeyla_Acey_s0004.v2.g11241.t1
OG0005251: NEMA_AncylCeyla_Acey_s0004.v2.g11276.t1
OG0005252: NEMA_AncylCeyla_Acey_s0004.v2.g11303.t1
OG0005253: NEMA_AncylCeyla_Acey_s0004.v2.g11318.t1
OG0005254: NEMA_AncylCeyla_Acey_s0004.v2.g11330.t1
OG0005255: NEMA_AncylCeyla_Acey_s0004.v2.g11343.t1
OG0005256: NEMA_AncylCeyla_Acey_s0004.v2.g11348.t1
OG0005257: NEMA_AncylCeyla_Acey_s0004.v2.g11355.t1
OG0005258: NEMA_AncylCeyla_Acey_s0004.v2.g11399.t1
OG0005259: NEMA_AncylCeyla_Acey_s0004.v2.g11409.t1
OG0005260: NEMA_AncylCeyla_Acey_s0004.v2.g11416.t1
OG0005261: NEMA_AncylCeyla_Acey_s0005.v2.g14443.t1
OG0005262: NEMA_AncylCeyla_Acey_s0005.v2.g14452.t1
OG0005263: NEMA_AncylCeyla_Acey_s0005.v2.g14460.t1
OG0005264: NEMA_AncylCeyla_Acey_s0005.v2.g14479.t1
OG0005265: NEMA_AncylCeyla_Acey_s0005.v2.g14487.t1
OG0005266: NEMA_AncylCeyla_Acey_s0005.v2.g14501.t1
OG0005267: NEMA_AncylCeyla_Acey_s0005.v2.g14504.t1
OG0005268: NEMA_AncylCeyla_Acey_s0005.v2.g14505.t1
OG0005269: NEMA_AncylCeyla_Acey_s0005.v2.g14531.t1
OG0005270: NEMA_AncylCeyla_Acey_s0005.v2.g14534.t1
OG0005271: NEMA_AncylCeyla_Acey_s0005.v2.g14567.t1
OG0005272: NEMA_AncylCeyla_Acey_s0005.v2.g14596.t1
OG0005273: NEMA_AncylCeyla_Acey_s0005.v2.g14612.t1
OG0005274: NEMA_AncylCeyla_Acey_s0005.v2.g14627.t1
OG0005275: NEMA_AncylCeyla_Acey_s0005.v2.g14637.t1
OG0005276: NEMA_AncylCeyla_Acey_s0006.v2.g9442.t1
OG0005277: NEMA_AncylCeyla_Acey_s0006.v2.g9498.t1
OG0005278: NEMA_AncylCeyla_Acey_s0006.v2.g9524.t1
OG0005279: NEMA_AncylCeyla_Acey_s0006.v2.g9530.t1
OG0005280: NEMA_AncylCeyla_Acey_s0006.v2.g9532.t1
OG0005281: NEMA_AncylCeyla_Acey_s0006.v2.g9537.t1
OG0005282: NEMA_AncylCeyla_Acey_s0006.v2.g9562.t1
OG0005283: NEMA_AncylCeyla_Acey_s0006.v2.g9570.t1
OG0005284: NEMA_AncylCeyla_Acey_s0006.v2.g9588.t1
OG0005285: NEMA_AncylCeyla_Acey_s0006.v2.g9595.t1
OG0005286: NEMA_AncylCeyla_Acey_s0006.v2.g9600.t1
OG0005287: NEMA_AncylCeyla_Acey_s0007.v2.g10960.t1
OG0005288: NEMA_AncylCeyla_Acey_s0007.v2.g10994.t1
OG0005289: NEMA_AncylCeyla_Acey_s0007.v2.g11012.t1
OG0005290: NEMA_AncylCeyla_Acey_s0007.v2.g11017.t1
OG0005291: NEMA_AncylCeyla_Acey_s0007.v2.g11024.t1
OG0005292: NEMA_AncylCeyla_Acey_s0007.v2.g11057.t1
OG0005293: NEMA_AncylCeyla_Acey_s0007.v2.g11083.t1
OG0005294: NEMA_AncylCeyla_Acey_s0007.v2.g11102.t1
OG0005295: NEMA_AncylCeyla_Acey_s0007.v2.g11103.t1
OG0005296: NEMA_AncylCeyla_Acey_s0007.v2.g11131.t1
OG0005297: NEMA_AncylCeyla_Acey_s0008.v2.g14041.t1
OG0005298: NEMA_AncylCeyla_Acey_s0008.v2.g14043.t1
OG0005299: NEMA_AncylCeyla_Acey_s0008.v2.g14054.t1
OG0005300: NEMA_AncylCeyla_Acey_s0008.v2.g14065.t1
OG0005301: NEMA_AncylCeyla_Acey_s0008.v2.g14070.t1
OG0005302: NEMA_AncylCeyla_Acey_s0008.v2.g14079.t1
OG0005303: NEMA_AncylCeyla_Acey_s0008.v2.g14082.t1
OG0005304: NEMA_AncylCeyla_Acey_s0008.v2.g14096.t1
OG0005305: NEMA_AncylCeyla_Acey_s0008.v2.g14122.t1
OG0005306: NEMA_AncylCeyla_Acey_s0008.v2.g14150.t1
OG0005307: NEMA_AncylCeyla_Acey_s0008.v2.g14153.t1
OG0005308: NEMA_AncylCeyla_Acey_s0008.v2.g14164.t1
OG0005309: NEMA_AncylCeyla_Acey_s0008.v2.g14167.t1
OG0005310: NEMA_AncylCeyla_Acey_s0008.v2.g14192.t1
OG0005311: NEMA_AncylCeyla_Acey_s0008.v2.g14193.t1
OG0005312: NEMA_AncylCeyla_Acey_s0008.v2.g14203.t1
OG0005313: NEMA_AncylCeyla_Acey_s0008.v2.g14204.t1
OG0005314: NEMA_AncylCeyla_Acey_s0008.v2.g14211.t1
OG0005315: NEMA_AncylCeyla_Acey_s0008.v2.g14221.t1
OG0005316: NEMA_AncylCeyla_Acey_s0008.v2.g14223.t1
OG0005317: NEMA_AncylCeyla_Acey_s0008.v2.g14224.t1
OG0005318: NEMA_AncylCeyla_Acey_s0008.v2.g14228.t1
OG0005319: NEMA_AncylCeyla_Acey_s0008.v2.g14235.t1
OG0005320: NEMA_AncylCeyla_Acey_s0008.v2.g14240.t1
OG0005321: NEMA_AncylCeyla_Acey_s0008.v2.g14243.t1
OG0005322: NEMA_AncylCeyla_Acey_s0008.v2.g14244.t1
OG0005323: NEMA_AncylCeyla_Acey_s0009.v2.g6471.t1
OG0005324: NEMA_AncylCeyla_Acey_s0009.v2.g6472.t1
OG0005325: NEMA_AncylCeyla_Acey_s0009.v2.g6476.t1
OG0005326: NEMA_AncylCeyla_Acey_s0009.v2.g6479.t1
OG0005327: NEMA_AncylCeyla_Acey_s0009.v2.g6483.t1
OG0005328: NEMA_AncylCeyla_Acey_s0009.v2.g6484.t1
OG0005329: NEMA_AncylCeyla_Acey_s0009.v2.g6499.t1
OG0005330: NEMA_AncylCeyla_Acey_s0009.v2.g6506.t1
OG0005331: NEMA_AncylCeyla_Acey_s0009.v2.g6517.t1
OG0005332: NEMA_AncylCeyla_Acey_s0009.v2.g6518.t1
OG0005333: NEMA_AncylCeyla_Acey_s0009.v2.g6526.t1
OG0005334: NEMA_AncylCeyla_Acey_s0009.v2.g6529.t1
OG0005335: NEMA_AncylCeyla_Acey_s0009.v2.g6530.t1
OG0005336: NEMA_AncylCeyla_Acey_s0009.v2.g6607.t1
OG0005337: NEMA_AncylCeyla_Acey_s0009.v2.g6608.t1
OG0005338: NEMA_AncylCeyla_Acey_s0009.v2.g6616.t1
OG0005339: NEMA_AncylCeyla_Acey_s0009.v2.g6621.t1
OG0005340: NEMA_AncylCeyla_Acey_s0009.v2.g6628.t1
OG0005341: NEMA_AncylCeyla_Acey_s0009.v2.g6641.t1
OG0005342: NEMA_AncylCeyla_Acey_s0009.v2.g6649.t1
OG0005343: NEMA_AncylCeyla_Acey_s0009.v2.g6655.t1
OG0005344: NEMA_AncylCeyla_Acey_s0010.v2.g7326.t1
OG0005345: NEMA_AncylCeyla_Acey_s0010.v2.g7328.t1
OG0005346: NEMA_AncylCeyla_Acey_s0010.v2.g7345.t1
OG0005347: NEMA_AncylCeyla_Acey_s0010.v2.g7349.t1
OG0005348: NEMA_AncylCeyla_Acey_s0010.v2.g7404.t1
OG0005349: NEMA_AncylCeyla_Acey_s0010.v2.g7449.t1
OG0005350: NEMA_AncylCeyla_Acey_s0010.v2.g7457.t1
OG0005351: NEMA_AncylCeyla_Acey_s0010.v2.g7468.t1
OG0005352: NEMA_AncylCeyla_Acey_s0010.v2.g7470.t1
OG0005353: NEMA_AncylCeyla_Acey_s0010.v2.g7472.t1
OG0005354: NEMA_AncylCeyla_Acey_s0011.v2.g7524.t1
OG0005355: NEMA_AncylCeyla_Acey_s0011.v2.g7550.t1
OG0005356: NEMA_AncylCeyla_Acey_s0011.v2.g7618.t1
OG0005357: NEMA_AncylCeyla_Acey_s0011.v2.g7633.t1
OG0005358: NEMA_AncylCeyla_Acey_s0011.v2.g7634.t1
OG0005359: NEMA_AncylCeyla_Acey_s0011.v2.g7645.t1
OG0005360: NEMA_AncylCeyla_Acey_s0011.v2.g7651.t1
OG0005361: NEMA_AncylCeyla_Acey_s0011.v2.g7657.t1
OG0005362: NEMA_AncylCeyla_Acey_s0011.v2.g7673.t1
OG0005363: NEMA_AncylCeyla_Acey_s0011.v2.g7694.t1
OG0005364: NEMA_AncylCeyla_Acey_s0012.v2.g5749.t1
OG0005365: NEMA_AncylCeyla_Acey_s0012.v2.g5769.t1
OG0005366: NEMA_AncylCeyla_Acey_s0012.v2.g5807.t1
OG0005367: NEMA_AncylCeyla_Acey_s0012.v2.g5815.t1
OG0005368: NEMA_AncylCeyla_Acey_s0012.v2.g5816.t1
OG0005369: NEMA_AncylCeyla_Acey_s0012.v2.g5821.t1
OG0005370: NEMA_AncylCeyla_Acey_s0012.v2.g5822.t1
OG0005371: NEMA_AncylCeyla_Acey_s0012.v2.g5823.t1
OG0005372: NEMA_AncylCeyla_Acey_s0012.v2.g5830.t1
OG0005373: NEMA_AncylCeyla_Acey_s0012.v2.g5840.t1
OG0005374: NEMA_AncylCeyla_Acey_s0012.v2.g5846.t1
OG0005375: NEMA_AncylCeyla_Acey_s0012.v2.g5854.t1
OG0005376: NEMA_AncylCeyla_Acey_s0012.v2.g5864.t1
OG0005377: NEMA_AncylCeyla_Acey_s0012.v2.g5868.t1
OG0005378: NEMA_AncylCeyla_Acey_s0012.v2.g5875.t1
OG0005379: NEMA_AncylCeyla_Acey_s0013.v2.g9293.t1
OG0005380: NEMA_AncylCeyla_Acey_s0013.v2.g9314.t1
OG0005381: NEMA_AncylCeyla_Acey_s0013.v2.g9317.t1
OG0005382: NEMA_AncylCeyla_Acey_s0013.v2.g9321.t1
OG0005383: NEMA_AncylCeyla_Acey_s0013.v2.g9324.t1
OG0005384: NEMA_AncylCeyla_Acey_s0013.v2.g9355.t1
OG0005385: NEMA_AncylCeyla_Acey_s0013.v2.g9388.t1
OG0005386: NEMA_AncylCeyla_Acey_s0013.v2.g9390.t1
OG0005387: NEMA_AncylCeyla_Acey_s0013.v2.g9419.t1
OG0005388: NEMA_AncylCeyla_Acey_s0013.v2.g9423.t1
OG0005389: NEMA_AncylCeyla_Acey_s0014.v2.g8586.t1
OG0005390: NEMA_AncylCeyla_Acey_s0014.v2.g8614.t1
OG0005391: NEMA_AncylCeyla_Acey_s0014.v2.g8636.t1
OG0005392: NEMA_AncylCeyla_Acey_s0014.v2.g8655.t1
OG0005393: NEMA_AncylCeyla_Acey_s0014.v2.g8658.t1
OG0005394: NEMA_AncylCeyla_Acey_s0014.v2.g8684.t1
OG0005395: NEMA_AncylCeyla_Acey_s0014.v2.g8689.t1
OG0005396: NEMA_AncylCeyla_Acey_s0014.v2.g8694.t1
OG0005397: NEMA_AncylCeyla_Acey_s0014.v2.g8724.t1
OG0005398: NEMA_AncylCeyla_Acey_s0014.v2.g8729.t1
OG0005399: NEMA_AncylCeyla_Acey_s0014.v2.g8734.t1
OG0005400: NEMA_AncylCeyla_Acey_s0014.v2.g8735.t1
OG0005401: NEMA_AncylCeyla_Acey_s0014.v2.g8743.t1
OG0005402: NEMA_AncylCeyla_Acey_s0015.v2.g10115.t1
OG0005403: NEMA_AncylCeyla_Acey_s0015.v2.g10120.t1
OG0005404: NEMA_AncylCeyla_Acey_s0015.v2.g10185.t1
OG0005405: NEMA_AncylCeyla_Acey_s0015.v2.g10187.t1
OG0005406: NEMA_AncylCeyla_Acey_s0015.v2.g10195.t1
OG0005407: NEMA_AncylCeyla_Acey_s0015.v2.g10196.t1
OG0005408: NEMA_AncylCeyla_Acey_s0015.v2.g10211.t1
OG0005409: NEMA_AncylCeyla_Acey_s0015.v2.g10212.t1
OG0005410: NEMA_AncylCeyla_Acey_s0015.v2.g10224.t1
OG0005411: NEMA_AncylCeyla_Acey_s0015.v2.g10226.t1
OG0005412: NEMA_AncylCeyla_Acey_s0015.v2.g10235.t1
OG0005413: NEMA_AncylCeyla_Acey_s0015.v2.g10241.t1
OG0005414: NEMA_AncylCeyla_Acey_s0015.v2.g10249.t1
OG0005415: NEMA_AncylCeyla_Acey_s0015.v2.g10253.t1
OG0005416: NEMA_AncylCeyla_Acey_s0015.v2.g10259.t1
OG0005417: NEMA_AncylCeyla_Acey_s0015.v2.g10263.t1
OG0005418: NEMA_AncylCeyla_Acey_s0015.v2.g10283.t1
OG0005419: NEMA_AncylCeyla_Acey_s0016.v2.g3048.t1
OG0005420: NEMA_AncylCeyla_Acey_s0016.v2.g3067.t1
OG0005421: NEMA_AncylCeyla_Acey_s0016.v2.g3083.t1
OG0005422: NEMA_AncylCeyla_Acey_s0016.v2.g3109.t1
OG0005423: NEMA_AncylCeyla_Acey_s0016.v2.g3121.t1
OG0005424: NEMA_AncylCeyla_Acey_s0016.v2.g3129.t1
OG0005425: NEMA_AncylCeyla_Acey_s0016.v2.g3131.t1
OG0005426: NEMA_AncylCeyla_Acey_s0016.v2.g3150.t1
OG0005427: NEMA_AncylCeyla_Acey_s0016.v2.g3151.t1
OG0005428: NEMA_AncylCeyla_Acey_s0016.v2.g3153.t1
OG0005429: NEMA_AncylCeyla_Acey_s0016.v2.g3155.t1
OG0005430: NEMA_AncylCeyla_Acey_s0016.v2.g3157.t1
OG0005431: NEMA_AncylCeyla_Acey_s0017.v2.g17688.t1
OG0005432: NEMA_AncylCeyla_Acey_s0017.v2.g17707.t1
OG0005433: NEMA_AncylCeyla_Acey_s0017.v2.g17720.t1
OG0005434: NEMA_AncylCeyla_Acey_s0017.v2.g17740.t1
OG0005435: NEMA_AncylCeyla_Acey_s0017.v2.g17751.t1
OG0005436: NEMA_AncylCeyla_Acey_s0017.v2.g17752.t1
OG0005437: NEMA_AncylCeyla_Acey_s0017.v2.g17775.t1
OG0005438: NEMA_AncylCeyla_Acey_s0017.v2.g17783.t1
OG0005439: NEMA_AncylCeyla_Acey_s0017.v2.g17788.t1
OG0005440: NEMA_AncylCeyla_Acey_s0017.v2.g17795.t1
OG0005441: NEMA_AncylCeyla_Acey_s0017.v2.g17802.t1
OG0005442: NEMA_AncylCeyla_Acey_s0018.v2.g4580.t1
OG0005443: NEMA_AncylCeyla_Acey_s0018.v2.g4594.t1
OG0005444: NEMA_AncylCeyla_Acey_s0018.v2.g4674.t1
OG0005445: NEMA_AncylCeyla_Acey_s0019.v2.g7759.t1
OG0005446: NEMA_AncylCeyla_Acey_s0019.v2.g7773.t1
OG0005447: NEMA_AncylCeyla_Acey_s0019.v2.g7847.t1
OG0005448: NEMA_AncylCeyla_Acey_s0020.v2.g14954.t1
OG0005449: NEMA_AncylCeyla_Acey_s0020.v2.g14970.t1
OG0005450: NEMA_AncylCeyla_Acey_s0020.v2.g15008.t1
OG0005451: NEMA_AncylCeyla_Acey_s0020.v2.g15022.t1
OG0005452: NEMA_AncylCeyla_Acey_s0020.v2.g15039.t1
OG0005453: NEMA_AncylCeyla_Acey_s0020.v2.g15065.t1
OG0005454: NEMA_AncylCeyla_Acey_s0020.v2.g15066.t1
OG0005455: NEMA_AncylCeyla_Acey_s0020.v2.g15084.t1
OG0005456: NEMA_AncylCeyla_Acey_s0021.v2.g3753.t1
OG0005457: NEMA_AncylCeyla_Acey_s0021.v2.g3759.t1
OG0005458: NEMA_AncylCeyla_Acey_s0021.v2.g3770.t1
OG0005459: NEMA_AncylCeyla_Acey_s0021.v2.g3778.t1
OG0005460: NEMA_AncylCeyla_Acey_s0021.v2.g3780.t1
OG0005461: NEMA_AncylCeyla_Acey_s0021.v2.g3787.t1
OG0005462: NEMA_AncylCeyla_Acey_s0021.v2.g3805.t1
OG0005463: NEMA_AncylCeyla_Acey_s0021.v2.g3828.t1
OG0005464: NEMA_AncylCeyla_Acey_s0021.v2.g3832.t1
OG0005465: NEMA_AncylCeyla_Acey_s0021.v2.g3835.t1
OG0005466: NEMA_AncylCeyla_Acey_s0021.v2.g3844.t1
OG0005467: NEMA_AncylCeyla_Acey_s0021.v2.g3860.t1
OG0005468: NEMA_AncylCeyla_Acey_s0022.v2.g18506.t1
OG0005469: NEMA_AncylCeyla_Acey_s0022.v2.g18514.t1
OG0005470: NEMA_AncylCeyla_Acey_s0022.v2.g18532.t1
OG0005471: NEMA_AncylCeyla_Acey_s0022.v2.g18545.t1
OG0005472: NEMA_AncylCeyla_Acey_s0022.v2.g18548.t1
OG0005473: NEMA_AncylCeyla_Acey_s0022.v2.g18576.t1
OG0005474: NEMA_AncylCeyla_Acey_s0022.v2.g18602.t1
OG0005475: NEMA_AncylCeyla_Acey_s0023.v2.g11507.t1
OG0005476: NEMA_AncylCeyla_Acey_s0023.v2.g11510.t1
OG0005477: NEMA_AncylCeyla_Acey_s0023.v2.g11518.t1
OG0005478: NEMA_AncylCeyla_Acey_s0023.v2.g11524.t1
OG0005479: NEMA_AncylCeyla_Acey_s0023.v2.g11535.t1
OG0005480: NEMA_AncylCeyla_Acey_s0023.v2.g11571.t1
OG0005481: NEMA_AncylCeyla_Acey_s0023.v2.g11577.t1
OG0005482: NEMA_AncylCeyla_Acey_s0023.v2.g11580.t1
OG0005483: NEMA_AncylCeyla_Acey_s0023.v2.g11590.t1
OG0005484: NEMA_AncylCeyla_Acey_s0023.v2.g11592.t1
OG0005485: NEMA_AncylCeyla_Acey_s0024.v2.g8876.t1
OG0005486: NEMA_AncylCeyla_Acey_s0024.v2.g8883.t1
OG0005487: NEMA_AncylCeyla_Acey_s0024.v2.g8937.t1
OG0005488: NEMA_AncylCeyla_Acey_s0024.v2.g8946.t1
OG0005489: NEMA_AncylCeyla_Acey_s0024.v2.g8948.t1
OG0005490: NEMA_AncylCeyla_Acey_s0024.v2.g8964.t1
OG0005491: NEMA_AncylCeyla_Acey_s0024.v2.g8968.t1
OG0005492: NEMA_AncylCeyla_Acey_s0025.v2.g1438.t1
OG0005493: NEMA_AncylCeyla_Acey_s0025.v2.g1447.t1
OG0005494: NEMA_AncylCeyla_Acey_s0025.v2.g1458.t1
OG0005495: NEMA_AncylCeyla_Acey_s0025.v2.g1475.t1
OG0005496: NEMA_AncylCeyla_Acey_s0025.v2.g1479.t1
OG0005497: NEMA_AncylCeyla_Acey_s0025.v2.g1484.t1
OG0005498: NEMA_AncylCeyla_Acey_s0025.v2.g1485.t1
OG0005499: NEMA_AncylCeyla_Acey_s0025.v2.g1486.t1
OG0005500: NEMA_AncylCeyla_Acey_s0025.v2.g1494.t1
OG0005501: NEMA_AncylCeyla_Acey_s0026.v2.g5379.t1
OG0005502: NEMA_AncylCeyla_Acey_s0026.v2.g5394.t1
OG0005503: NEMA_AncylCeyla_Acey_s0026.v2.g5395.t1
OG0005504: NEMA_AncylCeyla_Acey_s0026.v2.g5412.t1
OG0005505: NEMA_AncylCeyla_Acey_s0026.v2.g5416.t1
OG0005506: NEMA_AncylCeyla_Acey_s0026.v2.g5423.t1
OG0005507: NEMA_AncylCeyla_Acey_s0026.v2.g5426.t1
OG0005508: NEMA_AncylCeyla_Acey_s0026.v2.g5437.t1
OG0005509: NEMA_AncylCeyla_Acey_s0026.v2.g5438.t1
OG0005510: NEMA_AncylCeyla_Acey_s0026.v2.g5440.t1
OG0005511: NEMA_AncylCeyla_Acey_s0026.v2.g5448.t1
OG0005512: NEMA_AncylCeyla_Acey_s0026.v2.g5451.t1
OG0005513: NEMA_AncylCeyla_Acey_s0026.v2.g5467.t1
OG0005514: NEMA_AncylCeyla_Acey_s0026.v2.g5468.t1
OG0005515: NEMA_AncylCeyla_Acey_s0026.v2.g5477.t1
OG0005516: NEMA_AncylCeyla_Acey_s0027.v2.g3926.t1
OG0005517: NEMA_AncylCeyla_Acey_s0027.v2.g3933.t1
OG0005518: NEMA_AncylCeyla_Acey_s0027.v2.g3963.t1
OG0005519: NEMA_AncylCeyla_Acey_s0027.v2.g3989.t1
OG0005520: NEMA_AncylCeyla_Acey_s0027.v2.g3993.t1
OG0005521: NEMA_AncylCeyla_Acey_s0028.v2.g2840.t1
OG0005522: NEMA_AncylCeyla_Acey_s0028.v2.g2847.t1
OG0005523: NEMA_AncylCeyla_Acey_s0028.v2.g2851.t1
OG0005524: NEMA_AncylCeyla_Acey_s0028.v2.g2864.t1
OG0005525: NEMA_AncylCeyla_Acey_s0028.v2.g2883.t1
OG0005526: NEMA_AncylCeyla_Acey_s0028.v2.g2886.t1
OG0005527: NEMA_AncylCeyla_Acey_s0028.v2.g2888.t1
OG0005528: NEMA_AncylCeyla_Acey_s0028.v2.g2895.t1
OG0005529: NEMA_AncylCeyla_Acey_s0028.v2.g2901.t1
OG0005530: NEMA_AncylCeyla_Acey_s0028.v2.g2914.t1
OG0005531: NEMA_AncylCeyla_Acey_s0028.v2.g2918.t1
OG0005532: NEMA_AncylCeyla_Acey_s0028.v2.g2925.t1
OG0005533: NEMA_AncylCeyla_Acey_s0029.v2.g5134.t1
OG0005534: NEMA_AncylCeyla_Acey_s0029.v2.g5153.t1
OG0005535: NEMA_AncylCeyla_Acey_s0029.v2.g5168.t1
OG0005536: NEMA_AncylCeyla_Acey_s0029.v2.g5173.t1
OG0005537: NEMA_AncylCeyla_Acey_s0030.v2.g13596.t1
OG0005538: NEMA_AncylCeyla_Acey_s0030.v2.g13601.t1
OG0005539: NEMA_AncylCeyla_Acey_s0030.v2.g13602.t1
OG0005540: NEMA_AncylCeyla_Acey_s0030.v2.g13606.t1
OG0005541: NEMA_AncylCeyla_Acey_s0030.v2.g13608.t1
OG0005542: NEMA_AncylCeyla_Acey_s0030.v2.g13617.t1
OG0005543: NEMA_AncylCeyla_Acey_s0030.v2.g13637.t1
OG0005544: NEMA_AncylCeyla_Acey_s0031.v2.g9002.t1
OG0005545: NEMA_AncylCeyla_Acey_s0031.v2.g9003.t1
OG0005546: NEMA_AncylCeyla_Acey_s0031.v2.g9005.t1
OG0005547: NEMA_AncylCeyla_Acey_s0031.v2.g9006.t1
OG0005548: NEMA_AncylCeyla_Acey_s0031.v2.g9008.t1
OG0005549: NEMA_AncylCeyla_Acey_s0031.v2.g9022.t1
OG0005550: NEMA_AncylCeyla_Acey_s0031.v2.g9028.t1
OG0005551: NEMA_AncylCeyla_Acey_s0031.v2.g9070.t1
OG0005552: NEMA_AncylCeyla_Acey_s0032.v2.g6729.t1
OG0005553: NEMA_AncylCeyla_Acey_s0032.v2.g6738.t1
OG0005554: NEMA_AncylCeyla_Acey_s0032.v2.g6739.t1
OG0005555: NEMA_AncylCeyla_Acey_s0032.v2.g6748.t1
OG0005556: NEMA_AncylCeyla_Acey_s0032.v2.g6751.t1
OG0005557: NEMA_AncylCeyla_Acey_s0032.v2.g6756.t1
OG0005558: NEMA_AncylCeyla_Acey_s0032.v2.g6764.t1
OG0005559: NEMA_AncylCeyla_Acey_s0032.v2.g6773.t1
OG0005560: NEMA_AncylCeyla_Acey_s0032.v2.g6785.t1
OG0005561: NEMA_AncylCeyla_Acey_s0032.v2.g6802.t1
OG0005562: NEMA_AncylCeyla_Acey_s0032.v2.g6815.t1
OG0005563: NEMA_AncylCeyla_Acey_s0032.v2.g6823.t1
OG0005564: NEMA_AncylCeyla_Acey_s0032.v2.g6824.t1
OG0005565: NEMA_AncylCeyla_Acey_s0032.v2.g6828.t4
OG0005566: NEMA_AncylCeyla_Acey_s0033.v2.g12918.t1
OG0005567: NEMA_AncylCeyla_Acey_s0033.v2.g12925.t1
OG0005568: NEMA_AncylCeyla_Acey_s0033.v2.g12937.t1
OG0005569: NEMA_AncylCeyla_Acey_s0033.v2.g12943.t1
OG0005570: NEMA_AncylCeyla_Acey_s0033.v2.g12955.t1
OG0005571: NEMA_AncylCeyla_Acey_s0033.v2.g12983.t1
OG0005572: NEMA_AncylCeyla_Acey_s0033.v2.g12987.t1
OG0005573: NEMA_AncylCeyla_Acey_s0034.v2.g3256.t1
OG0005574: NEMA_AncylCeyla_Acey_s0034.v2.g3258.t1
OG0005575: NEMA_AncylCeyla_Acey_s0034.v2.g3266.t1
OG0005576: NEMA_AncylCeyla_Acey_s0034.v2.g3274.t1
OG0005577: NEMA_AncylCeyla_Acey_s0034.v2.g3278.t1
OG0005578: NEMA_AncylCeyla_Acey_s0034.v2.g3285.t1
OG0005579: NEMA_AncylCeyla_Acey_s0034.v2.g3302.t1
OG0005580: NEMA_AncylCeyla_Acey_s0034.v2.g3306.t1
OG0005581: NEMA_AncylCeyla_Acey_s0035.v2.g13188.t1
OG0005582: NEMA_AncylCeyla_Acey_s0035.v2.g13208.t1
OG0005583: NEMA_AncylCeyla_Acey_s0035.v2.g13234.t1
OG0005584: NEMA_AncylCeyla_Acey_s0035.v2.g13269.t1
OG0005585: NEMA_AncylCeyla_Acey_s0035.v2.g13278.t1
OG0005586: NEMA_AncylCeyla_Acey_s0035.v2.g13284.t1
OG0005587: NEMA_AncylCeyla_Acey_s0036.v2.g290.t2
OG0005588: NEMA_AncylCeyla_Acey_s0036.v2.g313.t1
OG0005589: NEMA_AncylCeyla_Acey_s0036.v2.g333.t1
OG0005590: NEMA_AncylCeyla_Acey_s0036.v2.g335.t1
OG0005591: NEMA_AncylCeyla_Acey_s0036.v2.g358.t1
OG0005592: NEMA_AncylCeyla_Acey_s0036.v2.g360.t1
OG0005593: NEMA_AncylCeyla_Acey_s0036.v2.g361.t1
OG0005594: NEMA_AncylCeyla_Acey_s0036.v2.g367.t1
OG0005595: NEMA_AncylCeyla_Acey_s0036.v2.g368.t1
OG0005596: NEMA_AncylCeyla_Acey_s0036.v2.g369.t1
OG0005597: NEMA_AncylCeyla_Acey_s0037.v2.g7908.t1
OG0005598: NEMA_AncylCeyla_Acey_s0037.v2.g7910.t1
OG0005599: NEMA_AncylCeyla_Acey_s0037.v2.g7915.t1
OG0005600: NEMA_AncylCeyla_Acey_s0037.v2.g7928.t1
OG0005601: NEMA_AncylCeyla_Acey_s0037.v2.g7937.t1
OG0005602: NEMA_AncylCeyla_Acey_s0037.v2.g7944.t1
OG0005603: NEMA_AncylCeyla_Acey_s0038.v2.g9669.t1
OG0005604: NEMA_AncylCeyla_Acey_s0038.v2.g9681.t1
OG0005605: NEMA_AncylCeyla_Acey_s0038.v2.g9689.t1
OG0005606: NEMA_AncylCeyla_Acey_s0038.v2.g9697.t1
OG0005607: NEMA_AncylCeyla_Acey_s0038.v2.g9703.t1
OG0005608: NEMA_AncylCeyla_Acey_s0039.v2.g14714.t1
OG0005609: NEMA_AncylCeyla_Acey_s0039.v2.g14743.t1
OG0005610: NEMA_AncylCeyla_Acey_s0039.v2.g14747.t1
OG0005611: NEMA_AncylCeyla_Acey_s0040.v2.g13673.t1
OG0005612: NEMA_AncylCeyla_Acey_s0040.v2.g13674.t1
OG0005613: NEMA_AncylCeyla_Acey_s0040.v2.g13676.t1
OG0005614: NEMA_AncylCeyla_Acey_s0040.v2.g13724.t1
OG0005615: NEMA_AncylCeyla_Acey_s0041.v2.g5026.t1
OG0005616: NEMA_AncylCeyla_Acey_s0041.v2.g5027.t1
OG0005617: NEMA_AncylCeyla_Acey_s0041.v2.g5036.t1
OG0005618: NEMA_AncylCeyla_Acey_s0041.v2.g5037.t1
OG0005619: NEMA_AncylCeyla_Acey_s0041.v2.g5061.t1
OG0005620: NEMA_AncylCeyla_Acey_s0041.v2.g5077.t1
OG0005621: NEMA_AncylCeyla_Acey_s0041.v2.g5087.t1
OG0005622: NEMA_AncylCeyla_Acey_s0041.v2.g5091.t1
OG0005623: NEMA_AncylCeyla_Acey_s0041.v2.g5101.t1
OG0005624: NEMA_AncylCeyla_Acey_s0041.v2.g5108.t1
OG0005625: NEMA_AncylCeyla_Acey_s0042.v2.g9161.t1
OG0005626: NEMA_AncylCeyla_Acey_s0042.v2.g9170.t1
OG0005627: NEMA_AncylCeyla_Acey_s0042.v2.g9174.t1
OG0005628: NEMA_AncylCeyla_Acey_s0042.v2.g9180.t1
OG0005629: NEMA_AncylCeyla_Acey_s0042.v2.g9219.t1
OG0005630: NEMA_AncylCeyla_Acey_s0042.v2.g9240.t1
OG0005631: NEMA_AncylCeyla_Acey_s0042.v2.g9247.t1
OG0005632: NEMA_AncylCeyla_Acey_s0042.v2.g9252.t1
OG0005633: NEMA_AncylCeyla_Acey_s0043.v2.g12446.t1
OG0005634: NEMA_AncylCeyla_Acey_s0043.v2.g12449.t1
OG0005635: NEMA_AncylCeyla_Acey_s0043.v2.g12463.t1
OG0005636: NEMA_AncylCeyla_Acey_s0043.v2.g12477.t1
OG0005637: NEMA_AncylCeyla_Acey_s0043.v2.g12495.t1
OG0005638: NEMA_AncylCeyla_Acey_s0044.v2.g4175.t1
OG0005639: NEMA_AncylCeyla_Acey_s0044.v2.g4190.t1
OG0005640: NEMA_AncylCeyla_Acey_s0045.v2.g11626.t1
OG0005641: NEMA_AncylCeyla_Acey_s0045.v2.g11633.t1
OG0005642: NEMA_AncylCeyla_Acey_s0045.v2.g11634.t1
OG0005643: NEMA_AncylCeyla_Acey_s0045.v2.g11636.t1
OG0005644: NEMA_AncylCeyla_Acey_s0045.v2.g11679.t1
OG0005645: NEMA_AncylCeyla_Acey_s0045.v2.g11690.t1
OG0005646: NEMA_AncylCeyla_Acey_s0045.v2.g11691.t1
OG0005647: NEMA_AncylCeyla_Acey_s0045.v2.g11692.t1
OG0005648: NEMA_AncylCeyla_Acey_s0045.v2.g11697.t1
OG0005649: NEMA_AncylCeyla_Acey_s0045.v2.g11706.t1
OG0005650: NEMA_AncylCeyla_Acey_s0045.v2.g11709.t1
OG0005651: NEMA_AncylCeyla_Acey_s0046.v2.g17394.t1
OG0005652: NEMA_AncylCeyla_Acey_s0046.v2.g17418.t1
OG0005653: NEMA_AncylCeyla_Acey_s0046.v2.g17419.t1
OG0005654: NEMA_AncylCeyla_Acey_s0046.v2.g17422.t1
OG0005655: NEMA_AncylCeyla_Acey_s0046.v2.g17432.t1
OG0005656: NEMA_AncylCeyla_Acey_s0046.v2.g17442.t1
OG0005657: NEMA_AncylCeyla_Acey_s0046.v2.g17444.t1
OG0005658: NEMA_AncylCeyla_Acey_s0047.v2.g8532.t1
OG0005659: NEMA_AncylCeyla_Acey_s0047.v2.g8534.t1
OG0005660: NEMA_AncylCeyla_Acey_s0047.v2.g8550.t1
OG0005661: NEMA_AncylCeyla_Acey_s0047.v2.g8556.t1
OG0005662: NEMA_AncylCeyla_Acey_s0047.v2.g8568.t1
OG0005663: NEMA_AncylCeyla_Acey_s0047.v2.g8570.t1
OG0005664: NEMA_AncylCeyla_Acey_s0047.v2.g8577.t1
OG0005665: NEMA_AncylCeyla_Acey_s0048.v2.g5216.t1
OG0005666: NEMA_AncylCeyla_Acey_s0048.v2.g5224.t1
OG0005667: NEMA_AncylCeyla_Acey_s0048.v2.g5240.t1
OG0005668: NEMA_AncylCeyla_Acey_s0048.v2.g5246.t1
OG0005669: NEMA_AncylCeyla_Acey_s0048.v2.g5260.t1
OG0005670: NEMA_AncylCeyla_Acey_s0048.v2.g5261.t1
OG0005671: NEMA_AncylCeyla_Acey_s0048.v2.g5266.t1
OG0005672: NEMA_AncylCeyla_Acey_s0048.v2.g5275.t1
OG0005673: NEMA_AncylCeyla_Acey_s0048.v2.g5276.t1
OG0005674: NEMA_AncylCeyla_Acey_s0048.v2.g5284.t1
OG0005675: NEMA_AncylCeyla_Acey_s0049.v2.g8320.t1
OG0005676: NEMA_AncylCeyla_Acey_s0049.v2.g8325.t1
OG0005677: NEMA_AncylCeyla_Acey_s0049.v2.g8355.t1
OG0005678: NEMA_AncylCeyla_Acey_s0049.v2.g8368.t1
OG0005679: NEMA_AncylCeyla_Acey_s0049.v2.g8377.t1
OG0005680: NEMA_AncylCeyla_Acey_s0049.v2.g8378.t1
OG0005681: NEMA_AncylCeyla_Acey_s0049.v2.g8384.t1
OG0005682: NEMA_AncylCeyla_Acey_s0049.v2.g8387.t1
OG0005683: NEMA_AncylCeyla_Acey_s0049.v2.g8391.t1
OG0005684: NEMA_AncylCeyla_Acey_s0050.v2.g4019.t1
OG0005685: NEMA_AncylCeyla_Acey_s0050.v2.g4022.t1
OG0005686: NEMA_AncylCeyla_Acey_s0050.v2.g4051.t1
OG0005687: NEMA_AncylCeyla_Acey_s0050.v2.g4067.t1
OG0005688: NEMA_AncylCeyla_Acey_s0050.v2.g4070.t1
OG0005689: NEMA_AncylCeyla_Acey_s0050.v2.g4094.t1
OG0005690: NEMA_AncylCeyla_Acey_s0051.v2.g4814.t1
OG0005691: NEMA_AncylCeyla_Acey_s0051.v2.g4823.t1
OG0005692: NEMA_AncylCeyla_Acey_s0051.v2.g4832.t1
OG0005693: NEMA_AncylCeyla_Acey_s0051.v2.g4842.t1
OG0005694: NEMA_AncylCeyla_Acey_s0051.v2.g4848.t1
OG0005695: NEMA_AncylCeyla_Acey_s0051.v2.g4869.t1
OG0005696: NEMA_AncylCeyla_Acey_s0051.v2.g4871.t1
OG0005697: NEMA_AncylCeyla_Acey_s0051.v2.g4872.t1
OG0005698: NEMA_AncylCeyla_Acey_s0052.v2.g5916.t1
OG0005699: NEMA_AncylCeyla_Acey_s0052.v2.g5920.t1
OG0005700: NEMA_AncylCeyla_Acey_s0052.v2.g5926.t1
OG0005701: NEMA_AncylCeyla_Acey_s0052.v2.g5932.t1
OG0005702: NEMA_AncylCeyla_Acey_s0052.v2.g5933.t1
OG0005703: NEMA_AncylCeyla_Acey_s0053.v2.g2586.t1
OG0005704: NEMA_AncylCeyla_Acey_s0053.v2.g2589.t1
OG0005705: NEMA_AncylCeyla_Acey_s0053.v2.g2600.t1
OG0005706: NEMA_AncylCeyla_Acey_s0053.v2.g2601.t1
OG0005707: NEMA_AncylCeyla_Acey_s0053.v2.g2606.t1
OG0005708: NEMA_AncylCeyla_Acey_s0053.v2.g2614.t1
OG0005709: NEMA_AncylCeyla_Acey_s0053.v2.g2624.t1
OG0005710: NEMA_AncylCeyla_Acey_s0053.v2.g2647.t1
OG0005711: NEMA_AncylCeyla_Acey_s0054.v2.g2057.t1
OG0005712: NEMA_AncylCeyla_Acey_s0054.v2.g2064.t1
OG0005713: NEMA_AncylCeyla_Acey_s0054.v2.g2083.t1
OG0005714: NEMA_AncylCeyla_Acey_s0054.v2.g2086.t1
OG0005715: NEMA_AncylCeyla_Acey_s0055.v2.g1888.t1
OG0005716: NEMA_AncylCeyla_Acey_s0055.v2.g1901.t1
OG0005717: NEMA_AncylCeyla_Acey_s0056.v2.g5566.t1
OG0005718: NEMA_AncylCeyla_Acey_s0056.v2.g5590.t1
OG0005719: NEMA_AncylCeyla_Acey_s0057.v2.g6882.t1
OG0005720: NEMA_AncylCeyla_Acey_s0057.v2.g6892.t1
OG0005721: NEMA_AncylCeyla_Acey_s0058.v2.g14773.t1
OG0005722: NEMA_AncylCeyla_Acey_s0058.v2.g14775.t1
OG0005723: NEMA_AncylCeyla_Acey_s0058.v2.g14780.t1
OG0005724: NEMA_AncylCeyla_Acey_s0058.v2.g14785.t1
OG0005725: NEMA_AncylCeyla_Acey_s0059.v2.g14326.t1
OG0005726: NEMA_AncylCeyla_Acey_s0059.v2.g14337.t1
OG0005727: NEMA_AncylCeyla_Acey_s0059.v2.g14347.t1
OG0005728: NEMA_AncylCeyla_Acey_s0059.v2.g14359.t1
OG0005729: NEMA_AncylCeyla_Acey_s0059.v2.g14375.t1
OG0005730: NEMA_AncylCeyla_Acey_s0060.v2.g3370.t1
OG0005731: NEMA_AncylCeyla_Acey_s0060.v2.g3402.t1
OG0005732: NEMA_AncylCeyla_Acey_s0061.v2.g10384.t1
OG0005733: NEMA_AncylCeyla_Acey_s0061.v2.g10392.t1
OG0005734: NEMA_AncylCeyla_Acey_s0061.v2.g10401.t1
OG0005735: NEMA_AncylCeyla_Acey_s0062.v2.g7067.t1
OG0005736: NEMA_AncylCeyla_Acey_s0062.v2.g7083.t1
OG0005737: NEMA_AncylCeyla_Acey_s0062.v2.g7095.t1
OG0005738: NEMA_AncylCeyla_Acey_s0063.v2.g6322.t1
OG0005739: NEMA_AncylCeyla_Acey_s0064.v2.g6000.t1
OG0005740: NEMA_AncylCeyla_Acey_s0064.v2.g6004.t1
OG0005741: NEMA_AncylCeyla_Acey_s0064.v2.g6010.t1
OG0005742: NEMA_AncylCeyla_Acey_s0064.v2.g6011.t1
OG0005743: NEMA_AncylCeyla_Acey_s0064.v2.g6023.t1
OG0005744: NEMA_AncylCeyla_Acey_s0064.v2.g6024.t1
OG0005745: NEMA_AncylCeyla_Acey_s0064.v2.g6027.t1
OG0005746: NEMA_AncylCeyla_Acey_s0064.v2.g6036.t1
OG0005747: NEMA_AncylCeyla_Acey_s0065.v2.g16141.t1
OG0005748: NEMA_AncylCeyla_Acey_s0065.v2.g16144.t1
OG0005749: NEMA_AncylCeyla_Acey_s0065.v2.g16154.t1
OG0005750: NEMA_AncylCeyla_Acey_s0065.v2.g16174.t1
OG0005751: NEMA_AncylCeyla_Acey_s0065.v2.g16181.t1
OG0005752: NEMA_AncylCeyla_Acey_s0065.v2.g16185.t1
OG0005753: NEMA_AncylCeyla_Acey_s0065.v2.g16191.t1
OG0005754: NEMA_AncylCeyla_Acey_s0065.v2.g16206.t1
OG0005755: NEMA_AncylCeyla_Acey_s0066.v2.g9838.t1
OG0005756: NEMA_AncylCeyla_Acey_s0066.v2.g9875.t1
OG0005757: NEMA_AncylCeyla_Acey_s0066.v2.g9888.t1
OG0005758: NEMA_AncylCeyla_Acey_s0066.v2.g9889.t1
OG0005759: NEMA_AncylCeyla_Acey_s0067.v2.g13508.t1
OG0005760: NEMA_AncylCeyla_Acey_s0067.v2.g13534.t1
OG0005761: NEMA_AncylCeyla_Acey_s0067.v2.g13559.t1
OG0005762: NEMA_AncylCeyla_Acey_s0067.v2.g13560.t1
OG0005763: NEMA_AncylCeyla_Acey_s0068.v2.g8798.t1
OG0005764: NEMA_AncylCeyla_Acey_s0068.v2.g8800.t1
OG0005765: NEMA_AncylCeyla_Acey_s0068.v2.g8834.t1
OG0005766: NEMA_AncylCeyla_Acey_s0069.v2.g15898.t1
OG0005767: NEMA_AncylCeyla_Acey_s0069.v2.g15933.t1
OG0005768: NEMA_AncylCeyla_Acey_s0069.v2.g15943.t1
OG0005769: NEMA_AncylCeyla_Acey_s0069.v2.g15944.t1
OG0005770: NEMA_AncylCeyla_Acey_s0070.v2.g15126.t1
OG0005771: NEMA_AncylCeyla_Acey_s0070.v2.g15135.t1
OG0005772: NEMA_AncylCeyla_Acey_s0070.v2.g15147.t1
OG0005773: NEMA_AncylCeyla_Acey_s0070.v2.g15149.t1
OG0005774: NEMA_AncylCeyla_Acey_s0070.v2.g15155.t1
OG0005775: NEMA_AncylCeyla_Acey_s0071.v2.g8427.t1
OG0005776: NEMA_AncylCeyla_Acey_s0071.v2.g8444.t1
OG0005777: NEMA_AncylCeyla_Acey_s0071.v2.g8445.t1
OG0005778: NEMA_AncylCeyla_Acey_s0071.v2.g8449.t1
OG0005779: NEMA_AncylCeyla_Acey_s0071.v2.g8451.t1
OG0005780: NEMA_AncylCeyla_Acey_s0072.v2.g19274.t1
OG0005781: NEMA_AncylCeyla_Acey_s0072.v2.g19275.t1
OG0005782: NEMA_AncylCeyla_Acey_s0072.v2.g19277.t1
OG0005783: NEMA_AncylCeyla_Acey_s0072.v2.g19286.t1
OG0005784: NEMA_AncylCeyla_Acey_s0072.v2.g19321.t1
OG0005785: NEMA_AncylCeyla_Acey_s0072.v2.g19328.t1
OG0005786: NEMA_AncylCeyla_Acey_s0073.v2.g16797.t1
OG0005787: NEMA_AncylCeyla_Acey_s0074.v2.g11958.t1
OG0005788: NEMA_AncylCeyla_Acey_s0074.v2.g11971.t1
OG0005789: NEMA_AncylCeyla_Acey_s0074.v2.g11975.t1
OG0005790: NEMA_AncylCeyla_Acey_s0075.v2.g12261.t1
OG0005791: NEMA_AncylCeyla_Acey_s0075.v2.g12272.t1
OG0005792: NEMA_AncylCeyla_Acey_s0075.v2.g12280.t1
OG0005793: NEMA_AncylCeyla_Acey_s0075.v2.g12281.t1
OG0005794: NEMA_AncylCeyla_Acey_s0075.v2.g12282.t1
OG0005795: NEMA_AncylCeyla_Acey_s0076.v2.g14264.t1
OG0005796: NEMA_AncylCeyla_Acey_s0076.v2.g14277.t1
OG0005797: NEMA_AncylCeyla_Acey_s0076.v2.g14281.t1
OG0005798: NEMA_AncylCeyla_Acey_s0076.v2.g14285.t1
OG0005799: NEMA_AncylCeyla_Acey_s0077.v2.g8262.t1
OG0005800: NEMA_AncylCeyla_Acey_s0077.v2.g8283.t1
OG0005801: NEMA_AncylCeyla_Acey_s0078.v2.g2305.t1
OG0005802: NEMA_AncylCeyla_Acey_s0078.v2.g2333.t1
OG0005803: NEMA_AncylCeyla_Acey_s0079.v2.g12210.t1
OG0005804: NEMA_AncylCeyla_Acey_s0079.v2.g12232.t1
OG0005805: NEMA_AncylCeyla_Acey_s0080.v2.g10778.t1
OG0005806: NEMA_AncylCeyla_Acey_s0081.v2.g4971.t1
OG0005807: NEMA_AncylCeyla_Acey_s0081.v2.g4972.t1
OG0005808: NEMA_AncylCeyla_Acey_s0081.v2.g4982.t1
OG0005809: NEMA_AncylCeyla_Acey_s0081.v2.g5005.t1
OG0005810: NEMA_AncylCeyla_Acey_s0082.v2.g8150.t1
OG0005811: NEMA_AncylCeyla_Acey_s0082.v2.g8152.t1
OG0005812: NEMA_AncylCeyla_Acey_s0083.v2.g7005.t1
OG0005813: NEMA_AncylCeyla_Acey_s0083.v2.g7011.t1
OG0005814: NEMA_AncylCeyla_Acey_s0083.v2.g7013.t1
OG0005815: NEMA_AncylCeyla_Acey_s0083.v2.g7022.t1
OG0005816: NEMA_AncylCeyla_Acey_s0084.v2.g12074.t1
OG0005817: NEMA_AncylCeyla_Acey_s0084.v2.g12075.t1
OG0005818: NEMA_AncylCeyla_Acey_s0084.v2.g12082.t1
OG0005819: NEMA_AncylCeyla_Acey_s0084.v2.g12094.t1
OG0005820: NEMA_AncylCeyla_Acey_s0084.v2.g12102.t1
OG0005821: NEMA_AncylCeyla_Acey_s0085.v2.g6204.t1
OG0005822: NEMA_AncylCeyla_Acey_s0085.v2.g6208.t1
OG0005823: NEMA_AncylCeyla_Acey_s0085.v2.g6217.t1
OG0005824: NEMA_AncylCeyla_Acey_s0085.v2.g6228.t1
OG0005825: NEMA_AncylCeyla_Acey_s0085.v2.g6235.t1
OG0005826: NEMA_AncylCeyla_Acey_s0085.v2.g6239.t1
OG0005827: NEMA_AncylCeyla_Acey_s0085.v2.g6240.t1
OG0005828: NEMA_AncylCeyla_Acey_s0085.v2.g6241.t1
OG0005829: NEMA_AncylCeyla_Acey_s0086.v2.g15311.t1
OG0005830: NEMA_AncylCeyla_Acey_s0086.v2.g15313.t1
OG0005831: NEMA_AncylCeyla_Acey_s0086.v2.g15337.t1
OG0005832: NEMA_AncylCeyla_Acey_s0086.v2.g15344.t1
OG0005833: NEMA_AncylCeyla_Acey_s0087.v2.g1841.t1
OG0005834: NEMA_AncylCeyla_Acey_s0087.v2.g1843.t1
OG0005835: NEMA_AncylCeyla_Acey_s0087.v2.g1845.t1
OG0005836: NEMA_AncylCeyla_Acey_s0087.v2.g1846.t1
OG0005837: NEMA_AncylCeyla_Acey_s0087.v2.g1857.t1
OG0005838: NEMA_AncylCeyla_Acey_s0087.v2.g1865.t1
OG0005839: NEMA_AncylCeyla_Acey_s0088.v2.g2972.t1
OG0005840: NEMA_AncylCeyla_Acey_s0088.v2.g2976.t1
OG0005841: NEMA_AncylCeyla_Acey_s0088.v2.g2979.t1
OG0005842: NEMA_AncylCeyla_Acey_s0088.v2.g2982.t1
OG0005843: NEMA_AncylCeyla_Acey_s0088.v2.g2983.t1
OG0005844: NEMA_AncylCeyla_Acey_s0089.v2.g1225.t1
OG0005845: NEMA_AncylCeyla_Acey_s0090.v2.g18874.t1
OG0005846: NEMA_AncylCeyla_Acey_s0090.v2.g18882.t1
OG0005847: NEMA_AncylCeyla_Acey_s0090.v2.g18887.t1
OG0005848: NEMA_AncylCeyla_Acey_s0090.v2.g18888.t1
OG0005849: NEMA_AncylCeyla_Acey_s0091.v2.g846.t1
OG0005850: NEMA_AncylCeyla_Acey_s0091.v2.g864.t1
OG0005851: NEMA_AncylCeyla_Acey_s0091.v2.g866.t1
OG0005852: NEMA_AncylCeyla_Acey_s0091.v2.g871.t1
OG0005853: NEMA_AncylCeyla_Acey_s0091.v2.g873.t1
OG0005854: NEMA_AncylCeyla_Acey_s0092.v2.g12339.t1
OG0005855: NEMA_AncylCeyla_Acey_s0092.v2.g12352.t1
OG0005856: NEMA_AncylCeyla_Acey_s0093.v2.g5648.t1
OG0005857: NEMA_AncylCeyla_Acey_s0093.v2.g5662.t1
OG0005858: NEMA_AncylCeyla_Acey_s0093.v2.g5675.t1
OG0005859: NEMA_AncylCeyla_Acey_s0093.v2.g5684.t1
OG0005860: NEMA_AncylCeyla_Acey_s0094.v2.g16934.t1
OG0005861: NEMA_AncylCeyla_Acey_s0095.v2.g9974.t1
OG0005862: NEMA_AncylCeyla_Acey_s0095.v2.g9983.t1
OG0005863: NEMA_AncylCeyla_Acey_s0095.v2.g9996.t1
OG0005864: NEMA_AncylCeyla_Acey_s0096.v2.g15645.t1
OG0005865: NEMA_AncylCeyla_Acey_s0096.v2.g15668.t1
OG0005866: NEMA_AncylCeyla_Acey_s0096.v2.g15681.t1
OG0005867: NEMA_AncylCeyla_Acey_s0096.v2.g15692.t1
OG0005868: NEMA_AncylCeyla_Acey_s0097.v2.g1008.t1
OG0005869: NEMA_AncylCeyla_Acey_s0097.v2.g973.t1
OG0005870: NEMA_AncylCeyla_Acey_s0097.v2.g996.t1
OG0005871: NEMA_AncylCeyla_Acey_s0097.v2.g998.t1
OG0005872: NEMA_AncylCeyla_Acey_s0098.v2.g2355.t1
OG0005873: NEMA_AncylCeyla_Acey_s0098.v2.g2366.t1
OG0005874: NEMA_AncylCeyla_Acey_s0098.v2.g2369.t1
OG0005875: NEMA_AncylCeyla_Acey_s0098.v2.g2374.t1
OG0005876: NEMA_AncylCeyla_Acey_s0099.v2.g3542.t1
OG0005877: NEMA_AncylCeyla_Acey_s0099.v2.g3554.t1
OG0005878: NEMA_AncylCeyla_Acey_s0099.v2.g3555.t1
OG0005879: NEMA_AncylCeyla_Acey_s0101.v2.g10921.t1
OG0005880: NEMA_AncylCeyla_Acey_s0101.v2.g10932.t1
OG0005881: NEMA_AncylCeyla_Acey_s0103.v2.g6953.t1
OG0005882: NEMA_AncylCeyla_Acey_s0103.v2.g6955.t1
OG0005883: NEMA_AncylCeyla_Acey_s0103.v2.g6959.t1
OG0005884: NEMA_AncylCeyla_Acey_s0103.v2.g6968.t1
OG0005885: NEMA_AncylCeyla_Acey_s0104.v2.g5317.t1
OG0005886: NEMA_AncylCeyla_Acey_s0105.v2.g15858.t1
OG0005887: NEMA_AncylCeyla_Acey_s0105.v2.g15873.t1
OG0005888: NEMA_AncylCeyla_Acey_s0106.v2.g8299.t1
OG0005889: NEMA_AncylCeyla_Acey_s0106.v2.g8307.t1
OG0005890: NEMA_AncylCeyla_Acey_s0107.v2.g6090.t1
OG0005891: NEMA_AncylCeyla_Acey_s0108.v2.g11427.t1
OG0005892: NEMA_AncylCeyla_Acey_s0108.v2.g11428.t1
OG0005893: NEMA_AncylCeyla_Acey_s0108.v2.g11429.t1
OG0005894: NEMA_AncylCeyla_Acey_s0108.v2.g11430.t1
OG0005895: NEMA_AncylCeyla_Acey_s0108.v2.g11437.t1
OG0005896: NEMA_AncylCeyla_Acey_s0108.v2.g11438.t1
OG0005897: NEMA_AncylCeyla_Acey_s0108.v2.g11440.t1
OG0005898: NEMA_AncylCeyla_Acey_s0108.v2.g11449.t1
OG0005899: NEMA_AncylCeyla_Acey_s0108.v2.g11456.t1
OG0005900: NEMA_AncylCeyla_Acey_s0109.v2.g12719.t1
OG0005901: NEMA_AncylCeyla_Acey_s0109.v2.g12722.t1
OG0005902: NEMA_AncylCeyla_Acey_s0110.v2.g3863.t1
OG0005903: NEMA_AncylCeyla_Acey_s0110.v2.g3882.t1
OG0005904: NEMA_AncylCeyla_Acey_s0110.v2.g3886.t1
OG0005905: NEMA_AncylCeyla_Acey_s0111.v2.g15572.t1
OG0005906: NEMA_AncylCeyla_Acey_s0111.v2.g15573.t1
OG0005907: NEMA_AncylCeyla_Acey_s0111.v2.g15574.t1
OG0005908: NEMA_AncylCeyla_Acey_s0111.v2.g15580.t1
OG0005909: NEMA_AncylCeyla_Acey_s0111.v2.g15584.t1
OG0005910: NEMA_AncylCeyla_Acey_s0111.v2.g15588.t1
OG0005911: NEMA_AncylCeyla_Acey_s0111.v2.g15594.t1
OG0005912: NEMA_AncylCeyla_Acey_s0111.v2.g15606.t1
OG0005913: NEMA_AncylCeyla_Acey_s0112.v2.g13085.t1
OG0005914: NEMA_AncylCeyla_Acey_s0112.v2.g13116.t1
OG0005915: NEMA_AncylCeyla_Acey_s0112.v2.g13117.t1
OG0005916: NEMA_AncylCeyla_Acey_s0113.v2.g10855.t1
OG0005917: NEMA_AncylCeyla_Acey_s0113.v2.g10869.t1
OG0005918: NEMA_AncylCeyla_Acey_s0113.v2.g10870.t1
OG0005919: NEMA_AncylCeyla_Acey_s0113.v2.g10879.t1
OG0005920: NEMA_AncylCeyla_Acey_s0114.v2.g10719.t1
OG0005921: NEMA_AncylCeyla_Acey_s0115.v2.g3464.t1
OG0005922: NEMA_AncylCeyla_Acey_s0115.v2.g3487.t1
OG0005923: NEMA_AncylCeyla_Acey_s0115.v2.g3489.t1
OG0005924: NEMA_AncylCeyla_Acey_s0115.v2.g3496.t1
OG0005925: NEMA_AncylCeyla_Acey_s0116.v2.g2515.t1
OG0005926: NEMA_AncylCeyla_Acey_s0116.v2.g2531.t1
OG0005927: NEMA_AncylCeyla_Acey_s0116.v2.g2551.t1
OG0005928: NEMA_AncylCeyla_Acey_s0117.v2.g3581.t1
OG0005929: NEMA_AncylCeyla_Acey_s0117.v2.g3587.t1
OG0005930: NEMA_AncylCeyla_Acey_s0117.v2.g3591.t1
OG0005931: NEMA_AncylCeyla_Acey_s0117.v2.g3594.t1
OG0005932: NEMA_AncylCeyla_Acey_s0118.v2.g12173.t1
OG0005933: NEMA_AncylCeyla_Acey_s0119.v2.g12839.t1
OG0005934: NEMA_AncylCeyla_Acey_s0119.v2.g12846.t1
OG0005935: NEMA_AncylCeyla_Acey_s0119.v2.g12866.t1
OG0005936: NEMA_AncylCeyla_Acey_s0119.v2.g12871.t1
OG0005937: NEMA_AncylCeyla_Acey_s0120.v2.g8032.t1
OG0005938: NEMA_AncylCeyla_Acey_s0120.v2.g8051.t1
OG0005939: NEMA_AncylCeyla_Acey_s0120.v2.g8057.t1
OG0005940: NEMA_AncylCeyla_Acey_s0121.v2.g6112.t1
OG0005941: NEMA_AncylCeyla_Acey_s0121.v2.g6132.t1
OG0005942: NEMA_AncylCeyla_Acey_s0121.v2.g6138.t1
OG0005943: NEMA_AncylCeyla_Acey_s0121.v2.g6147.t1
OG0005944: NEMA_AncylCeyla_Acey_s0122.v2.g7202.t1
OG0005945: NEMA_AncylCeyla_Acey_s0122.v2.g7216.t1
OG0005946: NEMA_AncylCeyla_Acey_s0122.v2.g7217.t1
OG0005947: NEMA_AncylCeyla_Acey_s0122.v2.g7219.t1
OG0005948: NEMA_AncylCeyla_Acey_s0122.v2.g7236.t1
OG0005949: NEMA_AncylCeyla_Acey_s0122.v2.g7237.t1
OG0005950: NEMA_AncylCeyla_Acey_s0122.v2.g7242.t1
OG0005951: NEMA_AncylCeyla_Acey_s0122.v2.g7248.t1
OG0005952: NEMA_AncylCeyla_Acey_s0123.v2.g13151.t1
OG0005953: NEMA_AncylCeyla_Acey_s0123.v2.g13156.t1
OG0005954: NEMA_AncylCeyla_Acey_s0124.v2.g10339.t1
OG0005955: NEMA_AncylCeyla_Acey_s0124.v2.g10347.t1
OG0005956: NEMA_AncylCeyla_Acey_s0124.v2.g10365.t1
OG0005957: NEMA_AncylCeyla_Acey_s0125.v2.g16272.t1
OG0005958: NEMA_AncylCeyla_Acey_s0125.v2.g16273.t1
OG0005959: NEMA_AncylCeyla_Acey_s0125.v2.g16278.t1
OG0005960: NEMA_AncylCeyla_Acey_s0126.v2.g2738.t1
OG0005961: NEMA_AncylCeyla_Acey_s0126.v2.g2766.t1
OG0005962: NEMA_AncylCeyla_Acey_s0127.v2.g3627.t1
OG0005963: NEMA_AncylCeyla_Acey_s0127.v2.g3631.t1
OG0005964: NEMA_AncylCeyla_Acey_s0127.v2.g3636.t1
OG0005965: NEMA_AncylCeyla_Acey_s0127.v2.g3639.t1
OG0005966: NEMA_AncylCeyla_Acey_s0129.v2.g15508.t1
OG0005967: NEMA_AncylCeyla_Acey_s0129.v2.g15516.t1
OG0005968: NEMA_AncylCeyla_Acey_s0129.v2.g15517.t1
OG0005969: NEMA_AncylCeyla_Acey_s0129.v2.g15521.t1
OG0005970: NEMA_AncylCeyla_Acey_s0130.v2.g18672.t1
OG0005971: NEMA_AncylCeyla_Acey_s0130.v2.g18680.t1
OG0005972: NEMA_AncylCeyla_Acey_s0130.v2.g18685.t1
OG0005973: NEMA_AncylCeyla_Acey_s0131.v2.g2127.t1
OG0005974: NEMA_AncylCeyla_Acey_s0131.v2.g2148.t1
OG0005975: NEMA_AncylCeyla_Acey_s0131.v2.g2153.t1
OG0005976: NEMA_AncylCeyla_Acey_s0132.v2.g18752.t1
OG0005977: NEMA_AncylCeyla_Acey_s0132.v2.g18758.t1
OG0005978: NEMA_AncylCeyla_Acey_s0132.v2.g18768.t1
OG0005979: NEMA_AncylCeyla_Acey_s0133.v2.g2286.t1
OG0005980: NEMA_AncylCeyla_Acey_s0134.v2.g13407.t1
OG0005981: NEMA_AncylCeyla_Acey_s0134.v2.g13410.t1
OG0005982: NEMA_AncylCeyla_Acey_s0134.v2.g13418.t1
OG0005983: NEMA_AncylCeyla_Acey_s0134.v2.g13422.t1
OG0005984: NEMA_AncylCeyla_Acey_s0135.v2.g8198.t1
OG0005985: NEMA_AncylCeyla_Acey_s0136.v2.g16409.t1
OG0005986: NEMA_AncylCeyla_Acey_s0136.v2.g16411.t1
OG0005987: NEMA_AncylCeyla_Acey_s0136.v2.g16412.t1
OG0005988: NEMA_AncylCeyla_Acey_s0137.v2.g6073.t1
OG0005989: NEMA_AncylCeyla_Acey_s0138.v2.g6710.t1
OG0005990: NEMA_AncylCeyla_Acey_s0140.v2.g4947.t1
OG0005991: NEMA_AncylCeyla_Acey_s0141.v2.g19190.t1
OG0005992: NEMA_AncylCeyla_Acey_s0141.v2.g19191.t1
OG0005993: NEMA_AncylCeyla_Acey_s0141.v2.g19201.t1
OG0005994: NEMA_AncylCeyla_Acey_s0141.v2.g19203.t1
OG0005995: NEMA_AncylCeyla_Acey_s0141.v2.g19207.t1
OG0005996: NEMA_AncylCeyla_Acey_s0141.v2.g19210.t1
OG0005997: NEMA_AncylCeyla_Acey_s0141.v2.g19212.t1
OG0005998: NEMA_AncylCeyla_Acey_s0142.v2.g18806.t1
OG0005999: NEMA_AncylCeyla_Acey_s0143.v2.g2710.t1
OG0006000: NEMA_AncylCeyla_Acey_s0143.v2.g2715.t1
OG0006001: NEMA_AncylCeyla_Acey_s0144.v2.g1260.t1
OG0006002: NEMA_AncylCeyla_Acey_s0145.v2.g13022.t1
OG0006003: NEMA_AncylCeyla_Acey_s0147.v2.g13866.t1
OG0006004: NEMA_AncylCeyla_Acey_s0147.v2.g13883.t1
OG0006005: NEMA_AncylCeyla_Acey_s0147.v2.g13885.t1
OG0006006: NEMA_AncylCeyla_Acey_s0149.v2.g17588.t1
OG0006007: NEMA_AncylCeyla_Acey_s0149.v2.g17598.t1
OG0006008: NEMA_AncylCeyla_Acey_s0150.v2.g1971.t1
OG0006009: NEMA_AncylCeyla_Acey_s0150.v2.g1972.t1
OG0006010: NEMA_AncylCeyla_Acey_s0150.v2.g1977.t1
OG0006011: NEMA_AncylCeyla_Acey_s0150.v2.g1982.t1
OG0006012: NEMA_AncylCeyla_Acey_s0150.v2.g2003.t1
OG0006013: NEMA_AncylCeyla_Acey_s0151.v2.g12610.t1
OG0006014: NEMA_AncylCeyla_Acey_s0151.v2.g12616.t1
OG0006015: NEMA_AncylCeyla_Acey_s0151.v2.g12617.t1
OG0006016: NEMA_AncylCeyla_Acey_s0151.v2.g12621.t1
OG0006017: NEMA_AncylCeyla_Acey_s0152.v2.g1059.t1
OG0006018: NEMA_AncylCeyla_Acey_s0153.v2.g11894.t1
OG0006019: NEMA_AncylCeyla_Acey_s0154.v2.g3211.t1
OG0006020: NEMA_AncylCeyla_Acey_s0154.v2.g3226.t1
OG0006021: NEMA_AncylCeyla_Acey_s0155.v2.g17357.t1
OG0006022: NEMA_AncylCeyla_Acey_s0156.v2.g1925.t1
OG0006023: NEMA_AncylCeyla_Acey_s0156.v2.g1927.t1
OG0006024: NEMA_AncylCeyla_Acey_s0156.v2.g1932.t1
OG0006025: NEMA_AncylCeyla_Acey_s0157.v2.g1358.t1
OG0006026: NEMA_AncylCeyla_Acey_s0158.v2.g17623.t1
OG0006027: NEMA_AncylCeyla_Acey_s0158.v2.g17629.t1
OG0006028: NEMA_AncylCeyla_Acey_s0158.v2.g17631.t1
OG0006029: NEMA_AncylCeyla_Acey_s0158.v2.g17632.t1
OG0006030: NEMA_AncylCeyla_Acey_s0159.v2.g4877.t1
OG0006031: NEMA_AncylCeyla_Acey_s0159.v2.g4885.t1
OG0006032: NEMA_AncylCeyla_Acey_s0159.v2.g4888.t1
OG0006033: NEMA_AncylCeyla_Acey_s0159.v2.g4895.t1
OG0006034: NEMA_AncylCeyla_Acey_s0159.v2.g4903.t1
OG0006035: NEMA_AncylCeyla_Acey_s0160.v2.g14924.t1
OG0006036: NEMA_AncylCeyla_Acey_s0161.v2.g12640.t1
OG0006037: NEMA_AncylCeyla_Acey_s0161.v2.g12646.t1
OG0006038: NEMA_AncylCeyla_Acey_s0161.v2.g12650.t1
OG0006039: NEMA_AncylCeyla_Acey_s0162.v2.g15262.t1
OG0006040: NEMA_AncylCeyla_Acey_s0162.v2.g15263.t1
OG0006041: NEMA_AncylCeyla_Acey_s0162.v2.g15271.t1
OG0006042: NEMA_AncylCeyla_Acey_s0164.v2.g943.t1
OG0006043: NEMA_AncylCeyla_Acey_s0164.v2.g956.t1
OG0006044: NEMA_AncylCeyla_Acey_s0164.v2.g957.t1
OG0006045: NEMA_AncylCeyla_Acey_s0164.v2.g962.t1
OG0006046: NEMA_AncylCeyla_Acey_s0165.v2.g5491.t1
OG0006047: NEMA_AncylCeyla_Acey_s0165.v2.g5499.t1
OG0006048: NEMA_AncylCeyla_Acey_s0166.v2.g7862.t1
OG0006049: NEMA_AncylCeyla_Acey_s0166.v2.g7863.t1
OG0006050: NEMA_AncylCeyla_Acey_s0166.v2.g7867.t1
OG0006051: NEMA_AncylCeyla_Acey_s0167.v2.g12529.t1
OG0006052: NEMA_AncylCeyla_Acey_s0167.v2.g12541.t1
OG0006053: NEMA_AncylCeyla_Acey_s0167.v2.g12550.t1
OG0006054: NEMA_AncylCeyla_Acey_s0168.v2.g12900.t1
OG0006055: NEMA_AncylCeyla_Acey_s0168.v2.g12901.t1
OG0006056: NEMA_AncylCeyla_Acey_s0169.v2.g16848.t1
OG0006057: NEMA_AncylCeyla_Acey_s0171.v2.g1315.t1
OG0006058: NEMA_AncylCeyla_Acey_s0171.v2.g1316.t1
OG0006059: NEMA_AncylCeyla_Acey_s0171.v2.g1318.t1
OG0006060: NEMA_AncylCeyla_Acey_s0171.v2.g1319.t1
OG0006061: NEMA_AncylCeyla_Acey_s0171.v2.g1320.t1
OG0006062: NEMA_AncylCeyla_Acey_s0172.v2.g231.t1
OG0006063: NEMA_AncylCeyla_Acey_s0172.v2.g241.t1
OG0006064: NEMA_AncylCeyla_Acey_s0172.v2.g244.t1
OG0006065: NEMA_AncylCeyla_Acey_s0172.v2.g249.t1
OG0006066: NEMA_AncylCeyla_Acey_s0173.v2.g9097.t1
OG0006067: NEMA_AncylCeyla_Acey_s0173.v2.g9107.t1
OG0006068: NEMA_AncylCeyla_Acey_s0174.v2.g11922.t1
OG0006069: NEMA_AncylCeyla_Acey_s0174.v2.g11924.t1
OG0006070: NEMA_AncylCeyla_Acey_s0174.v2.g11931.t1
OG0006071: NEMA_AncylCeyla_Acey_s0174.v2.g11933.t1
OG0006072: NEMA_AncylCeyla_Acey_s0174.v2.g11934.t1
OG0006073: NEMA_AncylCeyla_Acey_s0175.v2.g902.t1
OG0006074: NEMA_AncylCeyla_Acey_s0177.v2.g12324.t1
OG0006075: NEMA_AncylCeyla_Acey_s0178.v2.g19114.t1
OG0006076: NEMA_AncylCeyla_Acey_s0180.v2.g17094.t1
OG0006077: NEMA_AncylCeyla_Acey_s0180.v2.g17095.t1
OG0006078: NEMA_AncylCeyla_Acey_s0180.v2.g17096.t1
OG0006079: NEMA_AncylCeyla_Acey_s0181.v2.g15770.t1
OG0006080: NEMA_AncylCeyla_Acey_s0182.v2.g8846.t1
OG0006081: NEMA_AncylCeyla_Acey_s0182.v2.g8851.t1
OG0006082: NEMA_AncylCeyla_Acey_s0183.v2.g18954.t1
OG0006083: NEMA_AncylCeyla_Acey_s0183.v2.g18985.t1
OG0006084: NEMA_AncylCeyla_Acey_s0183.v2.g18996.t1
OG0006085: NEMA_AncylCeyla_Acey_s0184.v2.g1529.t1
OG0006086: NEMA_AncylCeyla_Acey_s0184.v2.g1530.t1
OG0006087: NEMA_AncylCeyla_Acey_s0185.v2.g17561.t1
OG0006088: NEMA_AncylCeyla_Acey_s0186.v2.g6165.t1
OG0006089: NEMA_AncylCeyla_Acey_s0188.v2.g13060.t1
OG0006090: NEMA_AncylCeyla_Acey_s0188.v2.g13066.t1
OG0006091: NEMA_AncylCeyla_Acey_s0188.v2.g13070.t1
OG0006092: NEMA_AncylCeyla_Acey_s0189.v2.g2225.t1
OG0006093: NEMA_AncylCeyla_Acey_s0189.v2.g2247.t1
OG0006094: NEMA_AncylCeyla_Acey_s0189.v2.g2248.t1
OG0006095: NEMA_AncylCeyla_Acey_s0189.v2.g2252.t1
OG0006096: NEMA_AncylCeyla_Acey_s0189.v2.g2257.t1
OG0006097: NEMA_AncylCeyla_Acey_s0190.v2.g2419.t1
OG0006098: NEMA_AncylCeyla_Acey_s0191.v2.g2428.t1
OG0006099: NEMA_AncylCeyla_Acey_s0191.v2.g2429.t1
OG0006100: NEMA_AncylCeyla_Acey_s0191.v2.g2438.t1
OG0006101: NEMA_AncylCeyla_Acey_s0191.v2.g2445.t1
OG0006102: NEMA_AncylCeyla_Acey_s0191.v2.g2449.t1
OG0006103: NEMA_AncylCeyla_Acey_s0191.v2.g2450.t1
OG0006104: NEMA_AncylCeyla_Acey_s0191.v2.g2452.t1
OG0006105: NEMA_AncylCeyla_Acey_s0192.v2.g724.t1
OG0006106: NEMA_AncylCeyla_Acey_s0193.v2.g17239.t1
OG0006107: NEMA_AncylCeyla_Acey_s0194.v2.g12376.t1
OG0006108: NEMA_AncylCeyla_Acey_s0194.v2.g12379.t1
OG0006109: NEMA_AncylCeyla_Acey_s0194.v2.g12382.t1
OG0006110: NEMA_AncylCeyla_Acey_s0194.v2.g12386.t1
OG0006111: NEMA_AncylCeyla_Acey_s0195.v2.g4141.t1
OG0006112: NEMA_AncylCeyla_Acey_s0196.v2.g1157.t1
OG0006113: NEMA_AncylCeyla_Acey_s0196.v2.g1166.t1
OG0006114: NEMA_AncylCeyla_Acey_s0197.v2.g18714.t1
OG0006115: NEMA_AncylCeyla_Acey_s0197.v2.g18717.t1
OG0006116: NEMA_AncylCeyla_Acey_s0197.v2.g18729.t1
OG0006117: NEMA_AncylCeyla_Acey_s0198.v2.g2999.t1
OG0006118: NEMA_AncylCeyla_Acey_s0198.v2.g3002.t1
OG0006119: NEMA_AncylCeyla_Acey_s0199.v2.g3660.t1
OG0006120: NEMA_AncylCeyla_Acey_s0200.v2.g13964.t1
OG0006121: NEMA_AncylCeyla_Acey_s0200.v2.g13983.t1
OG0006122: NEMA_AncylCeyla_Acey_s0201.v2.g4716.t1
OG0006123: NEMA_AncylCeyla_Acey_s0202.v2.g14404.t1
OG0006124: NEMA_AncylCeyla_Acey_s0202.v2.g14413.t1
OG0006125: NEMA_AncylCeyla_Acey_s0203.v2.g2800.t1
OG0006126: NEMA_AncylCeyla_Acey_s0203.v2.g2802.t1
OG0006127: NEMA_AncylCeyla_Acey_s0204.v2.g14293.t1
OG0006128: NEMA_AncylCeyla_Acey_s0204.v2.g14296.t1
OG0006129: NEMA_AncylCeyla_Acey_s0205.v2.g5622.t1
OG0006130: NEMA_AncylCeyla_Acey_s0205.v2.g5624.t1
OG0006131: NEMA_AncylCeyla_Acey_s0205.v2.g5639.t1
OG0006132: NEMA_AncylCeyla_Acey_s0205.v2.g5640.t1
OG0006133: NEMA_AncylCeyla_Acey_s0206.v2.g17308.t1
OG0006134: NEMA_AncylCeyla_Acey_s0206.v2.g17315.t1
OG0006135: NEMA_AncylCeyla_Acey_s0206.v2.g17322.t1
OG0006136: NEMA_AncylCeyla_Acey_s0207.v2.g12425.t1
OG0006137: NEMA_AncylCeyla_Acey_s0207.v2.g12438.t1
OG0006138: NEMA_AncylCeyla_Acey_s0208.v2.g13798.t1
OG0006139: NEMA_AncylCeyla_Acey_s0208.v2.g13803.t1
OG0006140: NEMA_AncylCeyla_Acey_s0209.v2.g18323.t1
OG0006141: NEMA_AncylCeyla_Acey_s0209.v2.g18324.t1
OG0006142: NEMA_AncylCeyla_Acey_s0209.v2.g18328.t1
OG0006143: NEMA_AncylCeyla_Acey_s0209.v2.g18343.t1
OG0006144: NEMA_AncylCeyla_Acey_s0210.v2.g7136.t1
OG0006145: NEMA_AncylCeyla_Acey_s0210.v2.g7142.t1
OG0006146: NEMA_AncylCeyla_Acey_s0210.v2.g7143.t1
OG0006147: NEMA_AncylCeyla_Acey_s0211.v2.g749.t1
OG0006148: NEMA_AncylCeyla_Acey_s0211.v2.g750.t1
OG0006149: NEMA_AncylCeyla_Acey_s0211.v2.g754.t1
OG0006150: NEMA_AncylCeyla_Acey_s0212.v2.g18933.t1
OG0006151: NEMA_AncylCeyla_Acey_s0212.v2.g18934.t1
OG0006152: NEMA_AncylCeyla_Acey_s0212.v2.g18940.t1
OG0006153: NEMA_AncylCeyla_Acey_s0212.v2.g18950.t1
OG0006154: NEMA_AncylCeyla_Acey_s0212.v2.g18953.t1
OG0006155: NEMA_AncylCeyla_Acey_s0213.v2.g6433.t1
OG0006156: NEMA_AncylCeyla_Acey_s0214.v2.g14886.t1
OG0006157: NEMA_AncylCeyla_Acey_s0215.v2.g14819.t1
OG0006158: NEMA_AncylCeyla_Acey_s0215.v2.g14822.t1
OG0006159: NEMA_AncylCeyla_Acey_s0215.v2.g14830.t1
OG0006160: NEMA_AncylCeyla_Acey_s0215.v2.g14838.t1
OG0006161: NEMA_AncylCeyla_Acey_s0217.v2.g2492.t1
OG0006162: NEMA_AncylCeyla_Acey_s0217.v2.g2496.t1
OG0006163: NEMA_AncylCeyla_Acey_s0217.v2.g2503.t1
OG0006164: NEMA_AncylCeyla_Acey_s0219.v2.g10057.t1
OG0006165: NEMA_AncylCeyla_Acey_s0220.v2.g1340.t1
OG0006166: NEMA_AncylCeyla_Acey_s0221.v2.g602.t1
OG0006167: NEMA_AncylCeyla_Acey_s0221.v2.g615.t1
OG0006168: NEMA_AncylCeyla_Acey_s0222.v2.g15532.t1
OG0006169: NEMA_AncylCeyla_Acey_s0222.v2.g15533.t1
OG0006170: NEMA_AncylCeyla_Acey_s0222.v2.g15534.t1
OG0006171: NEMA_AncylCeyla_Acey_s0222.v2.g15565.t1
OG0006172: NEMA_AncylCeyla_Acey_s0223.v2.g929.t1
OG0006173: NEMA_AncylCeyla_Acey_s0224.v2.g15752.t1
OG0006174: NEMA_AncylCeyla_Acey_s0224.v2.g15767.t1
OG0006175: NEMA_AncylCeyla_Acey_s0224.v2.g15768.t1
OG0006176: NEMA_AncylCeyla_Acey_s0226.v2.g15439.t1
OG0006177: NEMA_AncylCeyla_Acey_s0226.v2.g15442.t1
OG0006178: NEMA_AncylCeyla_Acey_s0227.v2.g7981.t1
OG0006179: NEMA_AncylCeyla_Acey_s0227.v2.g7990.t1
OG0006180: NEMA_AncylCeyla_Acey_s0227.v2.g7992.t1
OG0006181: NEMA_AncylCeyla_Acey_s0227.v2.g7997.t1
OG0006182: NEMA_AncylCeyla_Acey_s0228.v2.g5719.t1
OG0006183: NEMA_AncylCeyla_Acey_s0229.v2.g3430.t1
OG0006184: NEMA_AncylCeyla_Acey_s0229.v2.g3440.t1
OG0006185: NEMA_AncylCeyla_Acey_s0230.v2.g6659.t1
OG0006186: NEMA_AncylCeyla_Acey_s0232.v2.g1757.t1
OG0006187: NEMA_AncylCeyla_Acey_s0232.v2.g1774.t1
OG0006188: NEMA_AncylCeyla_Acey_s0233.v2.g426.t1
OG0006189: NEMA_AncylCeyla_Acey_s0233.v2.g427.t1
OG0006190: NEMA_AncylCeyla_Acey_s0233.v2.g443.t1
OG0006191: NEMA_AncylCeyla_Acey_s0233.v2.g444.t1
OG0006192: NEMA_AncylCeyla_Acey_s0233.v2.g445.t1
OG0006193: NEMA_AncylCeyla_Acey_s0233.v2.g447.t1
OG0006194: NEMA_AncylCeyla_Acey_s0233.v2.g449.t1
OG0006195: NEMA_AncylCeyla_Acey_s0234.v2.g9798.t1
OG0006196: NEMA_AncylCeyla_Acey_s0234.v2.g9810.t1
OG0006197: NEMA_AncylCeyla_Acey_s0234.v2.g9812.t1
OG0006198: NEMA_AncylCeyla_Acey_s0234.v2.g9824.t1
OG0006199: NEMA_AncylCeyla_Acey_s0235.v2.g16038.t1
OG0006200: NEMA_AncylCeyla_Acey_s0235.v2.g16046.t1
OG0006201: NEMA_AncylCeyla_Acey_s0237.v2.g13050.t1
OG0006202: NEMA_AncylCeyla_Acey_s0237.v2.g13055.t1
OG0006203: NEMA_AncylCeyla_Acey_s0238.v2.g19064.t1
OG0006204: NEMA_AncylCeyla_Acey_s0239.v2.g15480.t1
OG0006205: NEMA_AncylCeyla_Acey_s0239.v2.g15487.t1
OG0006206: NEMA_AncylCeyla_Acey_s0239.v2.g15495.t1
OG0006207: NEMA_AncylCeyla_Acey_s0239.v2.g15496.t1
OG0006208: NEMA_AncylCeyla_Acey_s0239.v2.g15499.t1
OG0006209: NEMA_AncylCeyla_Acey_s0240.v2.g1287.t1
OG0006210: NEMA_AncylCeyla_Acey_s0240.v2.g1292.t1
OG0006211: NEMA_AncylCeyla_Acey_s0241.v2.g17182.t1
OG0006212: NEMA_AncylCeyla_Acey_s0243.v2.g511.t1
OG0006213: NEMA_AncylCeyla_Acey_s0243.v2.g512.t1
OG0006214: NEMA_AncylCeyla_Acey_s0243.v2.g517.t1
OG0006215: NEMA_AncylCeyla_Acey_s0244.v2.g811.t1
OG0006216: NEMA_AncylCeyla_Acey_s0245.v2.g16111.t1
OG0006217: NEMA_AncylCeyla_Acey_s0245.v2.g16118.t1
OG0006218: NEMA_AncylCeyla_Acey_s0245.v2.g16129.t1
OG0006219: NEMA_AncylCeyla_Acey_s0247.v2.g16509.t1
OG0006220: NEMA_AncylCeyla_Acey_s0247.v2.g16512.t1
OG0006221: NEMA_AncylCeyla_Acey_s0247.v2.g16513.t1
OG0006222: NEMA_AncylCeyla_Acey_s0247.v2.g16514.t1
OG0006223: NEMA_AncylCeyla_Acey_s0247.v2.g16520.t1
OG0006224: NEMA_AncylCeyla_Acey_s0248.v2.g5300.t1
OG0006225: NEMA_AncylCeyla_Acey_s0250.v2.g6417.t1
OG0006226: NEMA_AncylCeyla_Acey_s0251.v2.g11736.t1
OG0006227: NEMA_AncylCeyla_Acey_s0251.v2.g11741.t1
OG0006228: NEMA_AncylCeyla_Acey_s0251.v2.g11742.t1
OG0006229: NEMA_AncylCeyla_Acey_s0253.v2.g1798.t1
OG0006230: NEMA_AncylCeyla_Acey_s0253.v2.g1805.t1
OG0006231: NEMA_AncylCeyla_Acey_s0253.v2.g1806.t1
OG0006232: NEMA_AncylCeyla_Acey_s0254.v2.g12774.t1
OG0006233: NEMA_AncylCeyla_Acey_s0255.v2.g16951.t1
OG0006234: NEMA_AncylCeyla_Acey_s0255.v2.g16959.t1
OG0006235: NEMA_AncylCeyla_Acey_s0256.v2.g12787.t1
OG0006236: NEMA_AncylCeyla_Acey_s0256.v2.g12790.t1
OG0006237: NEMA_AncylCeyla_Acey_s0257.v2.g17114.t1
OG0006238: NEMA_AncylCeyla_Acey_s0257.v2.g17118.t1
OG0006239: NEMA_AncylCeyla_Acey_s0259.v2.g161.t1
OG0006240: NEMA_AncylCeyla_Acey_s0259.v2.g165.t1
OG0006241: NEMA_AncylCeyla_Acey_s0260.v2.g4752.t1
OG0006242: NEMA_AncylCeyla_Acey_s0260.v2.g4757.t1
OG0006243: NEMA_AncylCeyla_Acey_s0261.v2.g18923.t1
OG0006244: NEMA_AncylCeyla_Acey_s0262.v2.g5521.t1
OG0006245: NEMA_AncylCeyla_Acey_s0263.v2.g13462.t1
OG0006246: NEMA_AncylCeyla_Acey_s0263.v2.g13475.t1
OG0006247: NEMA_AncylCeyla_Acey_s0264.v2.g19237.t1
OG0006248: NEMA_AncylCeyla_Acey_s0266.v2.g15989.t1
OG0006249: NEMA_AncylCeyla_Acey_s0266.v2.g16000.t1
OG0006250: NEMA_AncylCeyla_Acey_s0266.v2.g16008.t1
OG0006251: NEMA_AncylCeyla_Acey_s0267.v2.g7182.t1
OG0006252: NEMA_AncylCeyla_Acey_s0268.v2.g13000.t1
OG0006253: NEMA_AncylCeyla_Acey_s0268.v2.g13001.t1
OG0006254: NEMA_AncylCeyla_Acey_s0268.v2.g13010.t1
OG0006255: NEMA_AncylCeyla_Acey_s0269.v2.g8117.t1
OG0006256: NEMA_AncylCeyla_Acey_s0269.v2.g8118.t1
OG0006257: NEMA_AncylCeyla_Acey_s0271.v2.g1134.t1
OG0006258: NEMA_AncylCeyla_Acey_s0271.v2.g1139.t1
OG0006259: NEMA_AncylCeyla_Acey_s0271.v2.g1142.t1
OG0006260: NEMA_AncylCeyla_Acey_s0271.v2.g1145.t1
OG0006261: NEMA_AncylCeyla_Acey_s0271.v2.g1146.t1
OG0006262: NEMA_AncylCeyla_Acey_s0272.v2.g5956.t1
OG0006263: NEMA_AncylCeyla_Acey_s0272.v2.g5959.t1
OG0006264: NEMA_AncylCeyla_Acey_s0272.v2.g5960.t1
OG0006265: NEMA_AncylCeyla_Acey_s0273.v2.g16088.t1
OG0006266: NEMA_AncylCeyla_Acey_s0273.v2.g16094.t1
OG0006267: NEMA_AncylCeyla_Acey_s0273.v2.g16099.t1
OG0006268: NEMA_AncylCeyla_Acey_s0274.v2.g17876.t1
OG0006269: NEMA_AncylCeyla_Acey_s0274.v2.g17879.t1
OG0006270: NEMA_AncylCeyla_Acey_s0275.v2.g10819.t1
OG0006271: NEMA_AncylCeyla_Acey_s0275.v2.g10831.t1
OG0006272: NEMA_AncylCeyla_Acey_s0277.v2.g13995.t1
OG0006273: NEMA_AncylCeyla_Acey_s0277.v2.g14003.t1
OG0006274: NEMA_AncylCeyla_Acey_s0278.v2.g18476.t1
OG0006275: NEMA_AncylCeyla_Acey_s0278.v2.g18480.t1
OG0006276: NEMA_AncylCeyla_Acey_s0279.v2.g9897.t1
OG0006277: NEMA_AncylCeyla_Acey_s0279.v2.g9902.t1
OG0006278: NEMA_AncylCeyla_Acey_s0282.v2.g647.t1
OG0006279: NEMA_AncylCeyla_Acey_s0283.v2.g6376.t1
OG0006280: NEMA_AncylCeyla_Acey_s0284.v2.g16103.t1
OG0006281: NEMA_AncylCeyla_Acey_s0284.v2.g16106.t1
OG0006282: NEMA_AncylCeyla_Acey_s0287.v2.g12661.t1
OG0006283: NEMA_AncylCeyla_Acey_s0287.v2.g12665.t1
OG0006284: NEMA_AncylCeyla_Acey_s0289.v2.g10008.t1
OG0006285: NEMA_AncylCeyla_Acey_s0289.v2.g10009.t1
OG0006286: NEMA_AncylCeyla_Acey_s0289.v2.g10016.t1
OG0006287: NEMA_AncylCeyla_Acey_s0289.v2.g10019.t1
OG0006288: NEMA_AncylCeyla_Acey_s0290.v2.g7118.t1
OG0006289: NEMA_AncylCeyla_Acey_s0290.v2.g7129.t1
OG0006290: NEMA_AncylCeyla_Acey_s0293.v2.g183.t1
OG0006291: NEMA_AncylCeyla_Acey_s0294.v2.g15374.t1
OG0006292: NEMA_AncylCeyla_Acey_s0295.v2.g16673.t1
OG0006293: NEMA_AncylCeyla_Acey_s0296.v2.g15407.t1
OG0006294: NEMA_AncylCeyla_Acey_s0297.v2.g1720.t1
OG0006295: NEMA_AncylCeyla_Acey_s0297.v2.g1723.t1
OG0006296: NEMA_AncylCeyla_Acey_s0299.v2.g2659.t1
OG0006297: NEMA_AncylCeyla_Acey_s0299.v2.g2668.t1
OG0006298: NEMA_AncylCeyla_Acey_s0300.v2.g17914.t1
OG0006299: NEMA_AncylCeyla_Acey_s0302.v2.g12827.t1
OG0006300: NEMA_AncylCeyla_Acey_s0303.v2.g793.t1
OG0006301: NEMA_AncylCeyla_Acey_s0303.v2.g794.t1
OG0006302: NEMA_AncylCeyla_Acey_s0304.v2.g4794.t1
OG0006303: NEMA_AncylCeyla_Acey_s0305.v2.g13840.t1
OG0006304: NEMA_AncylCeyla_Acey_s0306.v2.g13938.t1
OG0006305: NEMA_AncylCeyla_Acey_s0307.v2.g15194.t1
OG0006306: NEMA_AncylCeyla_Acey_s0308.v2.g776.t1
OG0006307: NEMA_AncylCeyla_Acey_s0308.v2.g783.t1
OG0006308: NEMA_AncylCeyla_Acey_s0309.v2.g677.t1
OG0006309: NEMA_AncylCeyla_Acey_s0310.v2.g5118.t1
OG0006310: NEMA_AncylCeyla_Acey_s0311.v2.g7499.t1
OG0006311: NEMA_AncylCeyla_Acey_s0311.v2.g7500.t1
OG0006312: NEMA_AncylCeyla_Acey_s0314.v2.g574.t1
OG0006313: NEMA_AncylCeyla_Acey_s0314.v2.g588.t1
OG0006314: NEMA_AncylCeyla_Acey_s0314.v2.g597.t1
OG0006315: NEMA_AncylCeyla_Acey_s0315.v2.g11869.t1
OG0006316: NEMA_AncylCeyla_Acey_s0316.v2.g12012.t1
OG0006317: NEMA_AncylCeyla_Acey_s0316.v2.g12013.t1
OG0006318: NEMA_AncylCeyla_Acey_s0317.v2.g17147.t1
OG0006319: NEMA_AncylCeyla_Acey_s0318.v2.g17039.t1
OG0006320: NEMA_AncylCeyla_Acey_s0318.v2.g17045.t1
OG0006321: NEMA_AncylCeyla_Acey_s0319.v2.g1186.t1
OG0006322: NEMA_AncylCeyla_Acey_s0324.v2.g12030.t1
OG0006323: NEMA_AncylCeyla_Acey_s0324.v2.g12033.t1
OG0006324: NEMA_AncylCeyla_Acey_s0324.v2.g12036.t1
OG0006325: NEMA_AncylCeyla_Acey_s0325.v2.g13482.t1
OG0006326: NEMA_AncylCeyla_Acey_s0326.v2.g13917.t1
OG0006327: NEMA_AncylCeyla_Acey_s0326.v2.g13925.t1
OG0006328: NEMA_AncylCeyla_Acey_s0327.v2.g7269.t1
OG0006329: NEMA_AncylCeyla_Acey_s0327.v2.g7282.t1
OG0006330: NEMA_AncylCeyla_Acey_s0328.v2.g11748.t1
OG0006331: NEMA_AncylCeyla_Acey_s0328.v2.g11755.t1
OG0006332: NEMA_AncylCeyla_Acey_s0329.v2.g18221.t1
OG0006333: NEMA_AncylCeyla_Acey_s0329.v2.g18222.t1
OG0006334: NEMA_AncylCeyla_Acey_s0329.v2.g18224.t1
OG0006335: NEMA_AncylCeyla_Acey_s0329.v2.g18228.t1
OG0006336: NEMA_AncylCeyla_Acey_s0329.v2.g18229.t1
OG0006337: NEMA_AncylCeyla_Acey_s0331.v2.g4695.t1
OG0006338: NEMA_AncylCeyla_Acey_s0331.v2.g4702.t1
OG0006339: NEMA_AncylCeyla_Acey_s0333.v2.g19015.t1
OG0006340: NEMA_AncylCeyla_Acey_s0333.v2.g19018.t1
OG0006341: NEMA_AncylCeyla_Acey_s0336.v2.g15975.t1
OG0006342: NEMA_AncylCeyla_Acey_s0340.v2.g13763.t1
OG0006343: NEMA_AncylCeyla_Acey_s0343.v2.g12236.t1
OG0006344: NEMA_AncylCeyla_Acey_s0345.v2.g12808.t1
OG0006345: NEMA_AncylCeyla_Acey_s0345.v2.g12810.t1
OG0006346: NEMA_AncylCeyla_Acey_s0345.v2.g12813.t1
OG0006347: NEMA_AncylCeyla_Acey_s0346.v2.g16610.t1
OG0006348: NEMA_AncylCeyla_Acey_s0350.v2.g2177.t1
OG0006349: NEMA_AncylCeyla_Acey_s0350.v2.g2178.t1
OG0006350: NEMA_AncylCeyla_Acey_s0353.v2.g12752.t1
OG0006351: NEMA_AncylCeyla_Acey_s0353.v2.g12753.t1
OG0006352: NEMA_AncylCeyla_Acey_s0355.v2.g7486.t1
OG0006353: NEMA_AncylCeyla_Acey_s0355.v2.g7489.t1
OG0006354: NEMA_AncylCeyla_Acey_s0358.v2.g16939.t1
OG0006355: NEMA_AncylCeyla_Acey_s0359.v2.g2404.t1
OG0006356: NEMA_AncylCeyla_Acey_s0361.v2.g15627.t1
OG0006357: NEMA_AncylCeyla_Acey_s0362.v2.g501.t1
OG0006358: NEMA_AncylCeyla_Acey_s0365.v2.g2048.t1
OG0006359: NEMA_AncylCeyla_Acey_s0366.v2.g19410.t1
OG0006360: NEMA_AncylCeyla_Acey_s0366.v2.g19411.t1
OG0006361: NEMA_AncylCeyla_Acey_s0367.v2.g5970.t1
OG0006362: NEMA_AncylCeyla_Acey_s0367.v2.g5977.t1
OG0006363: NEMA_AncylCeyla_Acey_s0368.v2.g12050.t1
OG0006364: NEMA_AncylCeyla_Acey_s0373.v2.g15725.t1
OG0006365: NEMA_AncylCeyla_Acey_s0373.v2.g15726.t1
OG0006366: NEMA_AncylCeyla_Acey_s0373.v2.g15727.t1
OG0006367: NEMA_AncylCeyla_Acey_s0374.v2.g16970.t1
OG0006368: NEMA_AncylCeyla_Acey_s0374.v2.g16979.t1
OG0006369: NEMA_AncylCeyla_Acey_s0375.v2.g198.t1
OG0006370: NEMA_AncylCeyla_Acey_s0375.v2.g203.t1
OG0006371: NEMA_AncylCeyla_Acey_s0377.v2.g743.t1
OG0006372: NEMA_AncylCeyla_Acey_s0378.v2.g9722.t1
OG0006373: NEMA_AncylCeyla_Acey_s0378.v2.g9728.t1
OG0006374: NEMA_AncylCeyla_Acey_s0378.v2.g9730.t1
OG0006375: NEMA_AncylCeyla_Acey_s0378.v2.g9732.t1
OG0006376: NEMA_AncylCeyla_Acey_s0379.v2.g15964.t1
OG0006377: NEMA_AncylCeyla_Acey_s0380.v2.g6720.t1
OG0006378: NEMA_AncylCeyla_Acey_s0380.v2.g6721.t1
OG0006379: NEMA_AncylCeyla_Acey_s0380.v2.g6722.t1
OG0006380: NEMA_AncylCeyla_Acey_s0386.v2.g5892.t1
OG0006381: NEMA_AncylCeyla_Acey_s0389.v2.g8513.t1
OG0006382: NEMA_AncylCeyla_Acey_s0390.v2.g6248.t1
OG0006383: NEMA_AncylCeyla_Acey_s0390.v2.g6252.t1
OG0006384: NEMA_AncylCeyla_Acey_s0391.v2.g16535.t1
OG0006385: NEMA_AncylCeyla_Acey_s0394.v2.g1241.t1
OG0006386: NEMA_AncylCeyla_Acey_s0394.v2.g1244.t1
OG0006387: NEMA_AncylCeyla_Acey_s0395.v2.g9643.t1
OG0006388: NEMA_AncylCeyla_Acey_s0395.v2.g9648.t1
OG0006389: NEMA_AncylCeyla_Acey_s0395.v2.g9650.t1
OG0006390: NEMA_AncylCeyla_Acey_s0395.v2.g9652.t1
OG0006391: NEMA_AncylCeyla_Acey_s0397.v2.g16379.t1
OG0006392: NEMA_AncylCeyla_Acey_s0397.v2.g16380.t1
OG0006393: NEMA_AncylCeyla_Acey_s0398.v2.g8079.t1
OG0006394: NEMA_AncylCeyla_Acey_s0398.v2.g8081.t1
OG0006395: NEMA_AncylCeyla_Acey_s0398.v2.g8084.t1
OG0006396: NEMA_AncylCeyla_Acey_s0398.v2.g8088.t1
OG0006397: NEMA_AncylCeyla_Acey_s0398.v2.g8092.t1
OG0006398: NEMA_AncylCeyla_Acey_s0399.v2.g17817.t1
OG0006399: NEMA_AncylCeyla_Acey_s0399.v2.g17819.t1
OG0006400: NEMA_AncylCeyla_Acey_s0400.v2.g10025.t1
OG0006401: NEMA_AncylCeyla_Acey_s0402.v2.g7885.t1
OG0006402: NEMA_AncylCeyla_Acey_s0402.v2.g7888.t1
OG0006403: NEMA_AncylCeyla_Acey_s0403.v2.g18240.t1
OG0006404: NEMA_AncylCeyla_Acey_s0403.v2.g18241.t1
OG0006405: NEMA_AncylCeyla_Acey_s0408.v2.g17270.t1
OG0006406: NEMA_AncylCeyla_Acey_s0408.v2.g17274.t1
OG0006407: NEMA_AncylCeyla_Acey_s0409.v2.g17170.t1
OG0006408: NEMA_AncylCeyla_Acey_s0412.v2.g3513.t1
OG0006409: NEMA_AncylCeyla_Acey_s0412.v2.g3517.t1
OG0006410: NEMA_AncylCeyla_Acey_s0413.v2.g1553.t1
OG0006411: NEMA_AncylCeyla_Acey_s0413.v2.g1554.t1
OG0006412: NEMA_AncylCeyla_Acey_s0414.v2.g15985.t1
OG0006413: NEMA_AncylCeyla_Acey_s0418.v2.g3613.t1
OG0006414: NEMA_AncylCeyla_Acey_s0419.v2.g16994.t1
OG0006415: NEMA_AncylCeyla_Acey_s0420.v2.g16319.t1
OG0006416: NEMA_AncylCeyla_Acey_s0420.v2.g16321.t1
OG0006417: NEMA_AncylCeyla_Acey_s0420.v2.g16323.t1
OG0006418: NEMA_AncylCeyla_Acey_s0420.v2.g16327.t1
OG0006419: NEMA_AncylCeyla_Acey_s0423.v2.g18421.t1
OG0006420: NEMA_AncylCeyla_Acey_s0423.v2.g18424.t1
OG0006421: NEMA_AncylCeyla_Acey_s0424.v2.g3914.t1
OG0006422: NEMA_AncylCeyla_Acey_s0424.v2.g3915.t1
OG0006423: NEMA_AncylCeyla_Acey_s0427.v2.g1951.t1
OG0006424: NEMA_AncylCeyla_Acey_s0428.v2.g2026.t1
OG0006425: NEMA_AncylCeyla_Acey_s0433.v2.g9139.t1
OG0006426: NEMA_AncylCeyla_Acey_s0435.v2.g15362.t1
OG0006427: NEMA_AncylCeyla_Acey_s0440.v2.g17052.t1
OG0006428: NEMA_AncylCeyla_Acey_s0444.v2.g14395.t1
OG0006429: NEMA_AncylCeyla_Acey_s0445.v2.g6989.t1
OG0006430: NEMA_AncylCeyla_Acey_s0446.v2.g17190.t1
OG0006431: NEMA_AncylCeyla_Acey_s0449.v2.g16216.t1
OG0006432: NEMA_AncylCeyla_Acey_s0450.v2.g17889.t1
OG0006433: NEMA_AncylCeyla_Acey_s0451.v2.g2115.t1
OG0006434: NEMA_AncylCeyla_Acey_s0451.v2.g2118.t1
OG0006435: NEMA_AncylCeyla_Acey_s0454.v2.g15369.t1
OG0006436: NEMA_AncylCeyla_Acey_s0456.v2.g16707.t1
OG0006437: NEMA_AncylCeyla_Acey_s0460.v2.g17673.t1
OG0006438: NEMA_AncylCeyla_Acey_s0460.v2.g17677.t1
OG0006439: NEMA_AncylCeyla_Acey_s0460.v2.g17678.t1
OG0006440: NEMA_AncylCeyla_Acey_s0461.v2.g14765.t1
OG0006441: NEMA_AncylCeyla_Acey_s0462.v2.g15157.t1
OG0006442: NEMA_AncylCeyla_Acey_s0463.v2.g3712.t1
OG0006443: NEMA_AncylCeyla_Acey_s0464.v2.g415.t1
OG0006444: NEMA_AncylCeyla_Acey_s0466.v2.g10329.t1
OG0006445: NEMA_AncylCeyla_Acey_s0468.v2.g7710.t1
OG0006446: NEMA_AncylCeyla_Acey_s0470.v2.g4524.t1
OG0006447: NEMA_AncylCeyla_Acey_s0471.v2.g4543.t1
OG0006448: NEMA_AncylCeyla_Acey_s0471.v2.g4544.t1
OG0006449: NEMA_AncylCeyla_Acey_s0472.v2.g18307.t1
OG0006450: NEMA_AncylCeyla_Acey_s0473.v2.g18253.t1
OG0006451: NEMA_AncylCeyla_Acey_s0473.v2.g18257.t1
OG0006452: NEMA_AncylCeyla_Acey_s0475.v2.g3024.t1
OG0006453: NEMA_AncylCeyla_Acey_s0476.v2.g12688.t1
OG0006454: NEMA_AncylCeyla_Acey_s0476.v2.g12692.t1
OG0006455: NEMA_AncylCeyla_Acey_s0477.v2.g1417.t1
OG0006456: NEMA_AncylCeyla_Acey_s0481.v2.g14907.t1
OG0006457: NEMA_AncylCeyla_Acey_s0481.v2.g14909.t1
OG0006458: NEMA_AncylCeyla_Acey_s0481.v2.g14914.t1
OG0006459: NEMA_AncylCeyla_Acey_s0481.v2.g14915.t1
OG0006460: NEMA_AncylCeyla_Acey_s0481.v2.g14917.t1
OG0006461: NEMA_AncylCeyla_Acey_s0481.v2.g14919.t1
OG0006462: NEMA_AncylCeyla_Acey_s0485.v2.g265.t1
OG0006463: NEMA_AncylCeyla_Acey_s0487.v2.g15254.t1
OG0006464: NEMA_AncylCeyla_Acey_s0489.v2.g8872.t1
OG0006465: NEMA_AncylCeyla_Acey_s0490.v2.g6383.t1
OG0006466: NEMA_AncylCeyla_Acey_s0492.v2.g17523.t1
OG0006467: NEMA_AncylCeyla_Acey_s0494.v2.g18361.t1
OG0006468: NEMA_AncylCeyla_Acey_s0495.v2.g19045.t1
OG0006469: NEMA_AncylCeyla_Acey_s0496.v2.g1621.t1
OG0006470: NEMA_AncylCeyla_Acey_s0498.v2.g19245.t1
OG0006471: NEMA_AncylCeyla_Acey_s0498.v2.g19246.t1
OG0006472: NEMA_AncylCeyla_Acey_s0501.v2.g11841.t1
OG0006473: NEMA_AncylCeyla_Acey_s0502.v2.g14755.t1
OG0006474: NEMA_AncylCeyla_Acey_s0506.v2.g18658.t1
OG0006475: NEMA_AncylCeyla_Acey_s0511.v2.g693.t1
OG0006476: NEMA_AncylCeyla_Acey_s0511.v2.g695.t1
OG0006477: NEMA_AncylCeyla_Acey_s0511.v2.g701.t1
OG0006478: NEMA_AncylCeyla_Acey_s0516.v2.g11480.t1
OG0006479: NEMA_AncylCeyla_Acey_s0517.v2.g9928.t1
OG0006480: NEMA_AncylCeyla_Acey_s0518.v2.g10705.t1
OG0006481: NEMA_AncylCeyla_Acey_s0522.v2.g472.t1
OG0006482: NEMA_AncylCeyla_Acey_s0524.v2.g12064.t1
OG0006483: NEMA_AncylCeyla_Acey_s0524.v2.g12066.t1
OG0006484: NEMA_AncylCeyla_Acey_s0529.v2.g15956.t1
OG0006485: NEMA_AncylCeyla_Acey_s0531.v2.g6422.t1
OG0006486: NEMA_AncylCeyla_Acey_s0531.v2.g6425.t1
OG0006487: NEMA_AncylCeyla_Acey_s0533.v2.g713.t1
OG0006488: NEMA_AncylCeyla_Acey_s0541.v2.g6834.t1
OG0006489: NEMA_AncylCeyla_Acey_s0542.v2.g8093.t1
OG0006490: NEMA_AncylCeyla_Acey_s0544.v2.g18300.t1
OG0006491: NEMA_AncylCeyla_Acey_s0547.v2.g2649.t1
OG0006492: NEMA_AncylCeyla_Acey_s0548.v2.g1561.t1
OG0006493: NEMA_AncylCeyla_Acey_s0549.v2.g18628.t1
OG0006494: NEMA_AncylCeyla_Acey_s0550.v2.g1962.t1
OG0006495: NEMA_AncylCeyla_Acey_s0553.v2.g1749.t1
OG0006496: NEMA_AncylCeyla_Acey_s0554.v2.g18635.t1
OG0006497: NEMA_AncylCeyla_Acey_s0555.v2.g16992.t1
OG0006498: NEMA_AncylCeyla_Acey_s0556.v2.g16581.t1
OG0006499: NEMA_AncylCeyla_Acey_s0560.v2.g7111.t1
OG0006500: NEMA_AncylCeyla_Acey_s0562.v2.g15169.t1
OG0006501: NEMA_AncylCeyla_Acey_s0562.v2.g15175.t1
OG0006502: NEMA_AncylCeyla_Acey_s0565.v2.g16820.t1
OG0006503: NEMA_AncylCeyla_Acey_s0567.v2.g1783.t1
OG0006504: NEMA_AncylCeyla_Acey_s0567.v2.g1790.t1
OG0006505: NEMA_AncylCeyla_Acey_s0568.v2.g2261.t1
OG0006506: NEMA_AncylCeyla_Acey_s0569.v2.g16310.t1
OG0006507: NEMA_AncylCeyla_Acey_s0574.v2.g2017.t1
OG0006508: NEMA_AncylCeyla_Acey_s0575.v2.g4555.t1
OG0006509: NEMA_AncylCeyla_Acey_s0577.v2.g4913.t1
OG0006510: NEMA_AncylCeyla_Acey_s0579.v2.g3741.t1
OG0006511: NEMA_AncylCeyla_Acey_s0579.v2.g3748.t1
OG0006512: NEMA_AncylCeyla_Acey_s0581.v2.g4771.t1
OG0006513: NEMA_AncylCeyla_Acey_s0581.v2.g4772.t1
OG0006514: NEMA_AncylCeyla_Acey_s0586.v2.g16817.t1
OG0006515: NEMA_AncylCeyla_Acey_s0588.v2.g6389.t1
OG0006516: NEMA_AncylCeyla_Acey_s0594.v2.g16233.t1
OG0006517: NEMA_AncylCeyla_Acey_s0599.v2.g3453.t1
OG0006518: NEMA_AncylCeyla_Acey_s0599.v2.g3454.t1
OG0006519: NEMA_AncylCeyla_Acey_s0599.v2.g3456.t1
OG0006520: NEMA_AncylCeyla_Acey_s0600.v2.g4737.t1
OG0006521: NEMA_AncylCeyla_Acey_s0600.v2.g4738.t1
OG0006522: NEMA_AncylCeyla_Acey_s0603.v2.g16626.t1
OG0006523: NEMA_AncylCeyla_Acey_s0603.v2.g16628.t1
OG0006524: NEMA_AncylCeyla_Acey_s0604.v2.g12252.t1
OG0006525: NEMA_AncylCeyla_Acey_s0605.v2.g257.t1
OG0006526: NEMA_AncylCeyla_Acey_s0608.v2.g13992.t1
OG0006527: NEMA_AncylCeyla_Acey_s0614.v2.g17927.t1
OG0006528: NEMA_AncylCeyla_Acey_s0622.v2.g17256.t1
OG0006529: NEMA_AncylCeyla_Acey_s0626.v2.g1515.t1
OG0006530: NEMA_AncylCeyla_Acey_s0629.v2.g17059.t1
OG0006531: NEMA_AncylCeyla_Acey_s0631.v2.g14028.t1
OG0006532: NEMA_AncylCeyla_Acey_s0631.v2.g14029.t1
OG0006533: NEMA_AncylCeyla_Acey_s0631.v2.g14032.t1
OG0006534: NEMA_AncylCeyla_Acey_s0631.v2.g14033.t1
OG0006535: NEMA_AncylCeyla_Acey_s0632.v2.g5535.t1
OG0006536: NEMA_AncylCeyla_Acey_s0632.v2.g5540.t1
OG0006537: NEMA_AncylCeyla_Acey_s0632.v2.g5541.t1
OG0006538: NEMA_AncylCeyla_Acey_s0639.v2.g8768.t1
OG0006539: NEMA_AncylCeyla_Acey_s0639.v2.g8769.t1
OG0006540: NEMA_AncylCeyla_Acey_s0639.v2.g8770.t1
OG0006541: NEMA_AncylCeyla_Acey_s0640.v2.g553.t1
OG0006542: NEMA_AncylCeyla_Acey_s0640.v2.g555.t1
OG0006543: NEMA_AncylCeyla_Acey_s0642.v2.g7870.t1
OG0006544: NEMA_AncylCeyla_Acey_s0655.v2.g13042.t1
OG0006545: NEMA_AncylCeyla_Acey_s0660.v2.g19120.t1
OG0006546: NEMA_AncylCeyla_Acey_s0662.v2.g19358.t1
OG0006547: NEMA_AncylCeyla_Acey_s0673.v2.g2566.t1
OG0006548: NEMA_AncylCeyla_Acey_s0679.v2.g3622.t1
OG0006549: NEMA_AncylCeyla_Acey_s0680.v2.g16676.t1
OG0006550: NEMA_AncylCeyla_Acey_s0680.v2.g16677.t1
OG0006551: NEMA_AncylCeyla_Acey_s0680.v2.g16680.t1
OG0006552: NEMA_AncylCeyla_Acey_s0681.v2.g8008.t1
OG0006553: NEMA_AncylCeyla_Acey_s0681.v2.g8009.t1
OG0006554: NEMA_AncylCeyla_Acey_s0682.v2.g16712.t1
OG0006555: NEMA_AncylCeyla_Acey_s0685.v2.g16532.t1
OG0006556: NEMA_AncylCeyla_Acey_s0687.v2.g15388.t1
OG0006557: NEMA_AncylCeyla_Acey_s0687.v2.g15390.t1
OG0006558: NEMA_AncylCeyla_Acey_s0687.v2.g15392.t1
OG0006559: NEMA_AncylCeyla_Acey_s0688.v2.g17497.t1
OG0006560: NEMA_AncylCeyla_Acey_s0688.v2.g17500.t1
OG0006561: NEMA_AncylCeyla_Acey_s0691.v2.g4807.t1
OG0006562: NEMA_AncylCeyla_Acey_s0693.v2.g7103.t1
OG0006563: NEMA_AncylCeyla_Acey_s0695.v2.g464.t1
OG0006564: NEMA_AncylCeyla_Acey_s0701.v2.g18638.t1
OG0006565: NEMA_AncylCeyla_Acey_s0703.v2.g10375.t1
OG0006566: NEMA_AncylCeyla_Acey_s0703.v2.g10377.t1
OG0006567: NEMA_AncylCeyla_Acey_s0705.v2.g1176.t1
OG0006568: NEMA_AncylCeyla_Acey_s0706.v2.g11470.t1
OG0006569: NEMA_AncylCeyla_Acey_s0718.v2.g15429.t1
OG0006570: NEMA_AncylCeyla_Acey_s0722.v2.g18492.t1
OG0006571: NEMA_AncylCeyla_Acey_s0731.v2.g394.t1
OG0006572: NEMA_AncylCeyla_Acey_s0731.v2.g399.t1
OG0006573: NEMA_AncylCeyla_Acey_s0734.v2.g13896.t2
OG0006574: NEMA_AncylCeyla_Acey_s0738.v2.g1072.t1
OG0006575: NEMA_AncylCeyla_Acey_s0740.v2.g16741.t1
OG0006576: NEMA_AncylCeyla_Acey_s0740.v2.g16742.t1
OG0006577: NEMA_AncylCeyla_Acey_s0743.v2.g16374.t1
OG0006578: NEMA_AncylCeyla_Acey_s0745.v2.g11828.t1
OG0006579: NEMA_AncylCeyla_Acey_s0759.v2.g16521.t1
OG0006580: NEMA_AncylCeyla_Acey_s0759.v2.g16524.t1
OG0006581: NEMA_AncylCeyla_Acey_s0762.v2.g3173.t1
OG0006582: NEMA_AncylCeyla_Acey_s0764.v2.g14880.t1
OG0006583: NEMA_AncylCeyla_Acey_s0764.v2.g14884.t1
OG0006584: NEMA_AncylCeyla_Acey_s0767.v2.g223.t1
OG0006585: NEMA_AncylCeyla_Acey_s0773.v2.g17202.t1
OG0006586: NEMA_AncylCeyla_Acey_s0774.v2.g15089.t1
OG0006587: NEMA_AncylCeyla_Acey_s0775.v2.g10076.t1
OG0006588: NEMA_AncylCeyla_Acey_s0781.v2.g6356.t1
OG0006589: NEMA_AncylCeyla_Acey_s0782.v2.g18459.t1
OG0006590: NEMA_AncylCeyla_Acey_s0782.v2.g18462.t1
OG0006591: NEMA_AncylCeyla_Acey_s0785.v2.g16487.t1
OG0006592: NEMA_AncylCeyla_Acey_s0793.v2.g2344.t1
OG0006593: NEMA_AncylCeyla_Acey_s0805.v2.g18665.t1
OG0006594: NEMA_AncylCeyla_Acey_s0813.v2.g12654.t1
OG0006595: NEMA_AncylCeyla_Acey_s0814.v2.g10091.t1
OG0006596: NEMA_AncylCeyla_Acey_s0822.v2.g392.t1
OG0006597: NEMA_AncylCeyla_Acey_s0835.v2.g12586.t1
OG0006598: NEMA_AncylCeyla_Acey_s0841.v2.g13952.t1
OG0006599: NEMA_AncylCeyla_Acey_s0841.v2.g13955.t1
OG0006600: NEMA_AncylCeyla_Acey_s0842.v2.g1026.t1
OG0006601: NEMA_AncylCeyla_Acey_s0850.v2.g18836.t1
OG0006602: NEMA_AncylCeyla_Acey_s0850.v2.g18837.t1
OG0006603: NEMA_AncylCeyla_Acey_s0853.v2.g6101.t1
OG0006604: NEMA_AncylCeyla_Acey_s0870.v2.g16808.t1
OG0006605: NEMA_AncylCeyla_Acey_s0879.v2.g7969.t1
OG0006606: NEMA_AncylCeyla_Acey_s0882.v2.g1571.t1
OG0006607: NEMA_AncylCeyla_Acey_s0885.v2.g3739.t1
OG0006608: NEMA_AncylCeyla_Acey_s0898.v2.g1568.t1
OG0006609: NEMA_AncylCeyla_Acey_s0901.v2.g1338.t1
OG0006610: NEMA_AncylCeyla_Acey_s0909.v2.g549.t1
OG0006611: NEMA_AncylCeyla_Acey_s0913.v2.g17072.t1
OG0006612: NEMA_AncylCeyla_Acey_s0924.v2.g18928.t1
OG0006613: NEMA_AncylCeyla_Acey_s0928.v2.g13856.t1
OG0006614: NEMA_AncylCeyla_Acey_s0947.v2.g2109.t1
OG0006615: NEMA_AncylCeyla_Acey_s0961.v2.g19151.t1
OG0006616: NEMA_AncylCeyla_Acey_s0962.v2.g19258.t1
OG0006617: NEMA_AncylCeyla_Acey_s0963.v2.g16590.t1
OG0006618: NEMA_AncylCeyla_Acey_s0973.v2.g18312.t1
OG0006619: NEMA_AncylCeyla_Acey_s0983.v2.g18737.t1
OG0006620: NEMA_AncylCeyla_Acey_s0991.v2.g41.t1
OG0006621: NEMA_AncylCeyla_Acey_s0994.v2.g19130.t1
OG0006622: NEMA_AncylCeyla_Acey_s1005.v2.g17023.t1
OG0006623: NEMA_AncylCeyla_Acey_s1022.v2.g94.t1
OG0006624: NEMA_AncylCeyla_Acey_s1030.v2.g3618.t1
OG0006625: NEMA_AncylCeyla_Acey_s1045.v2.g10085.t1
OG0006626: NEMA_AncylCeyla_Acey_s1057.v2.g17613.t1
OG0006627: NEMA_AncylCeyla_Acey_s1063.v2.g12024.t1
OG0006628: NEMA_AncylCeyla_Acey_s1065.v2.g22.t1
OG0006629: NEMA_AncylCeyla_Acey_s1072.v2.g1714.t1
OG0006630: NEMA_AncylCeyla_Acey_s1078.v2.g3615.t1
OG0006631: NEMA_AncylCeyla_Acey_s1079.v2.g17838.t1
OG0006632: NEMA_AncylCeyla_Acey_s1081.v2.g16214.t1
OG0006633: NEMA_AncylCeyla_Acey_s1087.v2.g16452.t1
OG0006634: NEMA_AncylCeyla_Acey_s1129.v2.g18827.t1
OG0006635: NEMA_AncylCeyla_Acey_s1149.v2.g14013.t1
OG0006636: NEMA_AncylCeyla_Acey_s1164.v2.g12585.t1
OG0006637: NEMA_AncylCeyla_Acey_s1165.v2.g19128.t1
OG0006638: NEMA_AncylCeyla_Acey_s1176.v2.g19075.t1
OG0006639: NEMA_AncylCeyla_Acey_s1188.v2.g30.t1
OG0006640: NEMA_AncylCeyla_Acey_s1194.v2.g13437.t1
OG0006641: NEMA_AncylCeyla_Acey_s1277.v2.g17217.t1
OG0006642: NEMA_AncylCeyla_Acey_s1280.v2.g3740.t1
OG0006643: NEMA_AncylCeyla_Acey_s1339.v2.g15431.t1
OG0006644: NEMA_AncylCeyla_Acey_s1361.v2.g131.t1
OG0006645: NEMA_AncylCeyla_Acey_s1401.v2.g16249.t1
OG0006646: NEMA_AncylCeyla_Acey_s1422.v2.g18637.t1
OG0006647: NEMA_AncylCeyla_Acey_s1474.v2.g104.t1
OG0006648: NEMA_AncylCeyla_Acey_s1484.v2.g3459.t1
OG0006649: NEMA_AncylCeyla_transcript_Acey_s0001.g1.t1
OG0006650: NEMA_AncylCeyla_transcript_Acey_s0001.g152.t1
OG0006651: NEMA_AncylCeyla_transcript_Acey_s0001.g194.t1
OG0006652: NEMA_AncylCeyla_transcript_Acey_s0001.g246.t1
OG0006653: NEMA_AncylCeyla_transcript_Acey_s0001.g292.t1
OG0006654: NEMA_AncylCeyla_transcript_Acey_s0001.g294.t1
OG0006655: NEMA_AncylCeyla_transcript_Acey_s0001.g323.t1
OG0006656: NEMA_AncylCeyla_transcript_Acey_s0001.g326.t1
OG0006657: NEMA_AncylCeyla_transcript_Acey_s0001.g338.t1
OG0006658: NEMA_AncylCeyla_transcript_Acey_s0001.g363.t1
OG0006659: NEMA_AncylCeyla_transcript_Acey_s0001.g408.t1
OG0006660: NEMA_AncylCeyla_transcript_Acey_s0001.g431.t1
OG0006661: NEMA_AncylCeyla_transcript_Acey_s0001.g433.t1
OG0006662: NEMA_AncylCeyla_transcript_Acey_s0001.g439.t1
OG0006663: NEMA_AncylCeyla_transcript_Acey_s0002.g1001.t1
OG0006664: NEMA_AncylCeyla_transcript_Acey_s0002.g1066.t1
OG0006665: NEMA_AncylCeyla_transcript_Acey_s0002.g1145.t1
OG0006666: NEMA_AncylCeyla_transcript_Acey_s0002.g534.t1
OG0006667: NEMA_AncylCeyla_transcript_Acey_s0002.g556.t1
OG0006668: NEMA_AncylCeyla_transcript_Acey_s0002.g558.t1
OG0006669: NEMA_AncylCeyla_transcript_Acey_s0002.g570.t1
OG0006670: NEMA_AncylCeyla_transcript_Acey_s0002.g605.t1
OG0006671: NEMA_AncylCeyla_transcript_Acey_s0002.g611.t1
OG0006672: NEMA_AncylCeyla_transcript_Acey_s0002.g775.t1
OG0006673: NEMA_AncylCeyla_transcript_Acey_s0002.g787.t1
OG0006674: NEMA_AncylCeyla_transcript_Acey_s0002.g789.t1
OG0006675: NEMA_AncylCeyla_transcript_Acey_s0002.g842.t1
OG0006676: NEMA_AncylCeyla_transcript_Acey_s0002.g871.t1
OG0006677: NEMA_AncylCeyla_transcript_Acey_s0002.g893.t1
OG0006678: NEMA_AncylCeyla_transcript_Acey_s0002.g902.t1
OG0006679: NEMA_AncylCeyla_transcript_Acey_s0002.g904.t1
OG0006680: NEMA_AncylCeyla_transcript_Acey_s0002.g907.t1
OG0006681: NEMA_AncylCeyla_transcript_Acey_s0002.g942.t1
OG0006682: NEMA_AncylCeyla_transcript_Acey_s0002.g949.t1
OG0006683: NEMA_AncylCeyla_transcript_Acey_s0002.g973.t1
OG0006684: NEMA_AncylCeyla_transcript_Acey_s0003.g1157.t1
OG0006685: NEMA_AncylCeyla_transcript_Acey_s0003.g1158.t1
OG0006686: NEMA_AncylCeyla_transcript_Acey_s0003.g1212.t1
OG0006687: NEMA_AncylCeyla_transcript_Acey_s0003.g1263.t1
OG0006688: NEMA_AncylCeyla_transcript_Acey_s0003.g1376.t1
OG0006689: NEMA_AncylCeyla_transcript_Acey_s0003.g1398.t1
OG0006690: NEMA_AncylCeyla_transcript_Acey_s0003.g1458.t1
OG0006691: NEMA_AncylCeyla_transcript_Acey_s0003.g1560.t1
OG0006692: NEMA_AncylCeyla_transcript_Acey_s0003.g1568.t1
OG0006693: NEMA_AncylCeyla_transcript_Acey_s0003.g1585.t1
OG0006694: NEMA_AncylCeyla_transcript_Acey_s0003.g1586.t1
OG0006695: NEMA_AncylCeyla_transcript_Acey_s0003.g1587.t1
OG0006696: NEMA_AncylCeyla_transcript_Acey_s0003.g1610.t1
OG0006697: NEMA_AncylCeyla_transcript_Acey_s0003.g1611.t1
OG0006698: NEMA_AncylCeyla_transcript_Acey_s0003.g1652.t1
OG0006699: NEMA_AncylCeyla_transcript_Acey_s0003.g1658.t1
OG0006700: NEMA_AncylCeyla_transcript_Acey_s0003.g1660.t1
OG0006701: NEMA_AncylCeyla_transcript_Acey_s0003.g1682.t1
OG0006702: NEMA_AncylCeyla_transcript_Acey_s0004.g1773.t1
OG0006703: NEMA_AncylCeyla_transcript_Acey_s0004.g1774.t1
OG0006704: NEMA_AncylCeyla_transcript_Acey_s0004.g1802.t1
OG0006705: NEMA_AncylCeyla_transcript_Acey_s0004.g1814.t1
OG0006706: NEMA_AncylCeyla_transcript_Acey_s0004.g1844.t1
OG0006707: NEMA_AncylCeyla_transcript_Acey_s0004.g1934.t1
OG0006708: NEMA_AncylCeyla_transcript_Acey_s0004.g1986.t1
OG0006709: NEMA_AncylCeyla_transcript_Acey_s0004.g2020.t1
OG0006710: NEMA_AncylCeyla_transcript_Acey_s0004.g2061.t1
OG0006711: NEMA_AncylCeyla_transcript_Acey_s0004.g2109.t1
OG0006712: NEMA_AncylCeyla_transcript_Acey_s0004.g2156.t1
OG0006713: NEMA_AncylCeyla_transcript_Acey_s0004.g2196.t1
OG0006714: NEMA_AncylCeyla_transcript_Acey_s0005.g2257.t1
OG0006715: NEMA_AncylCeyla_transcript_Acey_s0005.g2274.t1
OG0006716: NEMA_AncylCeyla_transcript_Acey_s0005.g2303.t1
OG0006717: NEMA_AncylCeyla_transcript_Acey_s0005.g2346.t1
OG0006718: NEMA_AncylCeyla_transcript_Acey_s0005.g2454.t1
OG0006719: NEMA_AncylCeyla_transcript_Acey_s0005.g2471.t1
OG0006720: NEMA_AncylCeyla_transcript_Acey_s0005.g2487.t1
OG0006721: NEMA_AncylCeyla_transcript_Acey_s0005.g2489.t1
OG0006722: NEMA_AncylCeyla_transcript_Acey_s0005.g2509.t1
OG0006723: NEMA_AncylCeyla_transcript_Acey_s0005.g2567.t1
OG0006724: NEMA_AncylCeyla_transcript_Acey_s0005.g2683.t1
OG0006725: NEMA_AncylCeyla_transcript_Acey_s0005.g2696.t1
OG0006726: NEMA_AncylCeyla_transcript_Acey_s0006.g2790.t1
OG0006727: NEMA_AncylCeyla_transcript_Acey_s0006.g2845.t1
OG0006728: NEMA_AncylCeyla_transcript_Acey_s0006.g2862.t1
OG0006729: NEMA_AncylCeyla_transcript_Acey_s0006.g2865.t1
OG0006730: NEMA_AncylCeyla_transcript_Acey_s0006.g2925.t1
OG0006731: NEMA_AncylCeyla_transcript_Acey_s0006.g2939.t1
OG0006732: NEMA_AncylCeyla_transcript_Acey_s0006.g3040.t1
OG0006733: NEMA_AncylCeyla_transcript_Acey_s0006.g3103.t1
OG0006734: NEMA_AncylCeyla_transcript_Acey_s0007.g3173.t1
OG0006735: NEMA_AncylCeyla_transcript_Acey_s0007.g3177.t1
OG0006736: NEMA_AncylCeyla_transcript_Acey_s0007.g3180.t1
OG0006737: NEMA_AncylCeyla_transcript_Acey_s0007.g3195.t1
OG0006738: NEMA_AncylCeyla_transcript_Acey_s0007.g3216.t1
OG0006739: NEMA_AncylCeyla_transcript_Acey_s0007.g3237.t1
OG0006740: NEMA_AncylCeyla_transcript_Acey_s0007.g3239.t1
OG0006741: NEMA_AncylCeyla_transcript_Acey_s0007.g3318.t1
OG0006742: NEMA_AncylCeyla_transcript_Acey_s0007.g3337.t1
OG0006743: NEMA_AncylCeyla_transcript_Acey_s0007.g3342.t1
OG0006744: NEMA_AncylCeyla_transcript_Acey_s0007.g3344.t1
OG0006745: NEMA_AncylCeyla_transcript_Acey_s0007.g3363.t1
OG0006746: NEMA_AncylCeyla_transcript_Acey_s0007.g3436.t1
OG0006747: NEMA_AncylCeyla_transcript_Acey_s0007.g3450.t1
OG0006748: NEMA_AncylCeyla_transcript_Acey_s0007.g3481.t1
OG0006749: NEMA_AncylCeyla_transcript_Acey_s0008.g101.t1
OG0006750: NEMA_AncylCeyla_transcript_Acey_s0008.g121.t1
OG0006751: NEMA_AncylCeyla_transcript_Acey_s0008.g152.t1
OG0006752: NEMA_AncylCeyla_transcript_Acey_s0008.g240.t1
OG0006753: NEMA_AncylCeyla_transcript_Acey_s0008.g285.t1
OG0006754: NEMA_AncylCeyla_transcript_Acey_s0008.g291.t1
OG0006755: NEMA_AncylCeyla_transcript_Acey_s0008.g304.t1
OG0006756: NEMA_AncylCeyla_transcript_Acey_s0008.g325.t1
OG0006757: NEMA_AncylCeyla_transcript_Acey_s0008.g329.t1
OG0006758: NEMA_AncylCeyla_transcript_Acey_s0008.g73.t1
OG0006759: NEMA_AncylCeyla_transcript_Acey_s0009.g389.t1
OG0006760: NEMA_AncylCeyla_transcript_Acey_s0009.g392.t1
OG0006761: NEMA_AncylCeyla_transcript_Acey_s0009.g407.t1
OG0006762: NEMA_AncylCeyla_transcript_Acey_s0009.g409.t1
OG0006763: NEMA_AncylCeyla_transcript_Acey_s0009.g433.t1
OG0006764: NEMA_AncylCeyla_transcript_Acey_s0009.g475.t1
OG0006765: NEMA_AncylCeyla_transcript_Acey_s0009.g477.t1
OG0006766: NEMA_AncylCeyla_transcript_Acey_s0009.g511.t1
OG0006767: NEMA_AncylCeyla_transcript_Acey_s0009.g687.t1
OG0006768: NEMA_AncylCeyla_transcript_Acey_s0009.g730.t1
OG0006769: NEMA_AncylCeyla_transcript_Acey_s0009.g737.t1
OG0006770: NEMA_AncylCeyla_transcript_Acey_s0009.g762.t1
OG0006771: NEMA_AncylCeyla_transcript_Acey_s0010.g1113.t1
OG0006772: NEMA_AncylCeyla_transcript_Acey_s0010.g1148.t1
OG0006773: NEMA_AncylCeyla_transcript_Acey_s0010.g1164.t1
OG0006774: NEMA_AncylCeyla_transcript_Acey_s0010.g1223.t1
OG0006775: NEMA_AncylCeyla_transcript_Acey_s0010.g878.t1
OG0006776: NEMA_AncylCeyla_transcript_Acey_s0010.g958.t1
OG0006777: NEMA_AncylCeyla_transcript_Acey_s0010.g982.t1
OG0006778: NEMA_AncylCeyla_transcript_Acey_s0010.g988.t1
OG0006779: NEMA_AncylCeyla_transcript_Acey_s0010.g990.t1
OG0006780: NEMA_AncylCeyla_transcript_Acey_s0011.g1237.t1
OG0006781: NEMA_AncylCeyla_transcript_Acey_s0011.g1247.t1
OG0006782: NEMA_AncylCeyla_transcript_Acey_s0011.g1266.t1
OG0006783: NEMA_AncylCeyla_transcript_Acey_s0011.g1396.t1
OG0006784: NEMA_AncylCeyla_transcript_Acey_s0011.g1446.t1
OG0006785: NEMA_AncylCeyla_transcript_Acey_s0011.g1467.t1
OG0006786: NEMA_AncylCeyla_transcript_Acey_s0011.g1531.t1
OG0006787: NEMA_AncylCeyla_transcript_Acey_s0012.g1618.t1
OG0006788: NEMA_AncylCeyla_transcript_Acey_s0012.g1646.t1
OG0006789: NEMA_AncylCeyla_transcript_Acey_s0012.g1654.t1
OG0006790: NEMA_AncylCeyla_transcript_Acey_s0012.g1681.t1
OG0006791: NEMA_AncylCeyla_transcript_Acey_s0012.g1689.t1
OG0006792: NEMA_AncylCeyla_transcript_Acey_s0012.g1713.t1
OG0006793: NEMA_AncylCeyla_transcript_Acey_s0012.g1718.t1
OG0006794: NEMA_AncylCeyla_transcript_Acey_s0012.g1728.t1
OG0006795: NEMA_AncylCeyla_transcript_Acey_s0012.g1765.t1
OG0006796: NEMA_AncylCeyla_transcript_Acey_s0013.g1922.t1
OG0006797: NEMA_AncylCeyla_transcript_Acey_s0013.g1939.t1
OG0006798: NEMA_AncylCeyla_transcript_Acey_s0013.g1945.t1
OG0006799: NEMA_AncylCeyla_transcript_Acey_s0013.g1990.t1
OG0006800: NEMA_AncylCeyla_transcript_Acey_s0013.g2038.t1
OG0006801: NEMA_AncylCeyla_transcript_Acey_s0013.g2069.t1
OG0006802: NEMA_AncylCeyla_transcript_Acey_s0013.g2073.t1
OG0006803: NEMA_AncylCeyla_transcript_Acey_s0013.g2124.t1
OG0006804: NEMA_AncylCeyla_transcript_Acey_s0014.g2261.t1
OG0006805: NEMA_AncylCeyla_transcript_Acey_s0014.g2280.t1
OG0006806: NEMA_AncylCeyla_transcript_Acey_s0014.g2298.t1
OG0006807: NEMA_AncylCeyla_transcript_Acey_s0014.g2301.t1
OG0006808: NEMA_AncylCeyla_transcript_Acey_s0014.g2317.t1
OG0006809: NEMA_AncylCeyla_transcript_Acey_s0014.g2339.t1
OG0006810: NEMA_AncylCeyla_transcript_Acey_s0014.g2396.t1
OG0006811: NEMA_AncylCeyla_transcript_Acey_s0014.g2402.t1
OG0006812: NEMA_AncylCeyla_transcript_Acey_s0014.g2403.t1
OG0006813: NEMA_AncylCeyla_transcript_Acey_s0014.g2460.t1
OG0006814: NEMA_AncylCeyla_transcript_Acey_s0014.g2511.t1
OG0006815: NEMA_AncylCeyla_transcript_Acey_s0015.g2539.t1
OG0006816: NEMA_AncylCeyla_transcript_Acey_s0015.g2848.t1
OG0006817: NEMA_AncylCeyla_transcript_Acey_s0016.g2941.t1
OG0006818: NEMA_AncylCeyla_transcript_Acey_s0016.g2953.t1
OG0006819: NEMA_AncylCeyla_transcript_Acey_s0016.g2970.t1
OG0006820: NEMA_AncylCeyla_transcript_Acey_s0016.g2973.t1
OG0006821: NEMA_AncylCeyla_transcript_Acey_s0016.g3030.t1
OG0006822: NEMA_AncylCeyla_transcript_Acey_s0016.g3043.t1
OG0006823: NEMA_AncylCeyla_transcript_Acey_s0016.g3047.t1
OG0006824: NEMA_AncylCeyla_transcript_Acey_s0016.g3050.t1
OG0006825: NEMA_AncylCeyla_transcript_Acey_s0016.g3063.t1
OG0006826: NEMA_AncylCeyla_transcript_Acey_s0016.g3083.t1
OG0006827: NEMA_AncylCeyla_transcript_Acey_s0016.g3105.t1
OG0006828: NEMA_AncylCeyla_transcript_Acey_s0017.g3215.t1
OG0006829: NEMA_AncylCeyla_transcript_Acey_s0017.g3284.t2
OG0006830: NEMA_AncylCeyla_transcript_Acey_s0017.g3346.t1
OG0006831: NEMA_AncylCeyla_transcript_Acey_s0017.g3435.t1
OG0006832: NEMA_AncylCeyla_transcript_Acey_s0017.g3464.t1
OG0006833: NEMA_AncylCeyla_transcript_Acey_s0018.g3559.t1
OG0006834: NEMA_AncylCeyla_transcript_Acey_s0018.g3594.t1
OG0006835: NEMA_AncylCeyla_transcript_Acey_s0018.g3616.t1
OG0006836: NEMA_AncylCeyla_transcript_Acey_s0018.g3633.t1
OG0006837: NEMA_AncylCeyla_transcript_Acey_s0018.g3634.t1
OG0006838: NEMA_AncylCeyla_transcript_Acey_s0018.g3636.t1
OG0006839: NEMA_AncylCeyla_transcript_Acey_s0018.g3681.t2
OG0006840: NEMA_AncylCeyla_transcript_Acey_s0018.g3721.t1
OG0006841: NEMA_AncylCeyla_transcript_Acey_s0019.g3786.t1
OG0006842: NEMA_AncylCeyla_transcript_Acey_s0019.g3798.t1
OG0006843: NEMA_AncylCeyla_transcript_Acey_s0019.g3858.t1
OG0006844: NEMA_AncylCeyla_transcript_Acey_s0019.g3870.t1
OG0006845: NEMA_AncylCeyla_transcript_Acey_s0019.g3935.t1
OG0006846: NEMA_AncylCeyla_transcript_Acey_s0020.g163.t1
OG0006847: NEMA_AncylCeyla_transcript_Acey_s0020.g167.t1
OG0006848: NEMA_AncylCeyla_transcript_Acey_s0020.g213.t1
OG0006849: NEMA_AncylCeyla_transcript_Acey_s0020.g236.t1
OG0006850: NEMA_AncylCeyla_transcript_Acey_s0020.g35.t1
OG0006851: NEMA_AncylCeyla_transcript_Acey_s0020.g55.t1
OG0006852: NEMA_AncylCeyla_transcript_Acey_s0021.g283.t1
OG0006853: NEMA_AncylCeyla_transcript_Acey_s0021.g379.t1
OG0006854: NEMA_AncylCeyla_transcript_Acey_s0021.g437.t1
OG0006855: NEMA_AncylCeyla_transcript_Acey_s0022.g500.t1
OG0006856: NEMA_AncylCeyla_transcript_Acey_s0022.g517.t1
OG0006857: NEMA_AncylCeyla_transcript_Acey_s0022.g534.t1
OG0006858: NEMA_AncylCeyla_transcript_Acey_s0022.g555.t1
OG0006859: NEMA_AncylCeyla_transcript_Acey_s0022.g566.t1
OG0006860: NEMA_AncylCeyla_transcript_Acey_s0022.g613.t1
OG0006861: NEMA_AncylCeyla_transcript_Acey_s0022.g649.t1
OG0006862: NEMA_AncylCeyla_transcript_Acey_s0023.g675.t1
OG0006863: NEMA_AncylCeyla_transcript_Acey_s0023.g698.t1
OG0006864: NEMA_AncylCeyla_transcript_Acey_s0023.g721.t1
OG0006865: NEMA_AncylCeyla_transcript_Acey_s0023.g794.t1
OG0006866: NEMA_AncylCeyla_transcript_Acey_s0023.g825.t1
OG0006867: NEMA_AncylCeyla_transcript_Acey_s0024.g1053.t1
OG0006868: NEMA_AncylCeyla_transcript_Acey_s0024.g1073.t1
OG0006869: NEMA_AncylCeyla_transcript_Acey_s0024.g908.t1
OG0006870: NEMA_AncylCeyla_transcript_Acey_s0024.g927.t1
OG0006871: NEMA_AncylCeyla_transcript_Acey_s0024.g930.t1
OG0006872: NEMA_AncylCeyla_transcript_Acey_s0024.g969.t1
OG0006873: NEMA_AncylCeyla_transcript_Acey_s0024.g983.t1
OG0006874: NEMA_AncylCeyla_transcript_Acey_s0025.g1107.t1
OG0006875: NEMA_AncylCeyla_transcript_Acey_s0025.g1131.t1
OG0006876: NEMA_AncylCeyla_transcript_Acey_s0025.g1159.t1
OG0006877: NEMA_AncylCeyla_transcript_Acey_s0025.g1169.t1
OG0006878: NEMA_AncylCeyla_transcript_Acey_s0025.g1171.t1
OG0006879: NEMA_AncylCeyla_transcript_Acey_s0025.g1251.t1
OG0006880: NEMA_AncylCeyla_transcript_Acey_s0026.g1303.t1
OG0006881: NEMA_AncylCeyla_transcript_Acey_s0026.g1333.t1
OG0006882: NEMA_AncylCeyla_transcript_Acey_s0026.g1432.t1
OG0006883: NEMA_AncylCeyla_transcript_Acey_s0026.g1439.t1
OG0006884: NEMA_AncylCeyla_transcript_Acey_s0026.g1454.t1
OG0006885: NEMA_AncylCeyla_transcript_Acey_s0027.g1504.t1
OG0006886: NEMA_AncylCeyla_transcript_Acey_s0027.g1569.t1
OG0006887: NEMA_AncylCeyla_transcript_Acey_s0027.g1594.t1
OG0006888: NEMA_AncylCeyla_transcript_Acey_s0028.g1641.t1
OG0006889: NEMA_AncylCeyla_transcript_Acey_s0028.g1690.t1
OG0006890: NEMA_AncylCeyla_transcript_Acey_s0028.g1705.t1
OG0006891: NEMA_AncylCeyla_transcript_Acey_s0028.g1749.t1
OG0006892: NEMA_AncylCeyla_transcript_Acey_s0028.g1750.t1
OG0006893: NEMA_AncylCeyla_transcript_Acey_s0028.g1751.t1
OG0006894: NEMA_AncylCeyla_transcript_Acey_s0028.g1807.t1
OG0006895: NEMA_AncylCeyla_transcript_Acey_s0028.g1816.t1
OG0006896: NEMA_AncylCeyla_transcript_Acey_s0029.g1847.t1
OG0006897: NEMA_AncylCeyla_transcript_Acey_s0029.g1916.t1
OG0006898: NEMA_AncylCeyla_transcript_Acey_s0029.g1927.t1
OG0006899: NEMA_AncylCeyla_transcript_Acey_s0030.g2070.t1
OG0006900: NEMA_AncylCeyla_transcript_Acey_s0030.g2076.t1
OG0006901: NEMA_AncylCeyla_transcript_Acey_s0030.g2078.t1
OG0006902: NEMA_AncylCeyla_transcript_Acey_s0030.g2080.t1
OG0006903: NEMA_AncylCeyla_transcript_Acey_s0030.g2110.t1
OG0006904: NEMA_AncylCeyla_transcript_Acey_s0030.g2132.t1
OG0006905: NEMA_AncylCeyla_transcript_Acey_s0030.g2148.t1
OG0006906: NEMA_AncylCeyla_transcript_Acey_s0030.g2164.t1
OG0006907: NEMA_AncylCeyla_transcript_Acey_s0031.g2283.t1
OG0006908: NEMA_AncylCeyla_transcript_Acey_s0031.g2285.t1
OG0006909: NEMA_AncylCeyla_transcript_Acey_s0031.g2301.t1
OG0006910: NEMA_AncylCeyla_transcript_Acey_s0031.g2344.t1
OG0006911: NEMA_AncylCeyla_transcript_Acey_s0032.g2510.t1
OG0006912: NEMA_AncylCeyla_transcript_Acey_s0032.g2533.t1
OG0006913: NEMA_AncylCeyla_transcript_Acey_s0032.g2594.t1
OG0006914: NEMA_AncylCeyla_transcript_Acey_s0032.g2598.t1
OG0006915: NEMA_AncylCeyla_transcript_Acey_s0033.g2685.t1
OG0006916: NEMA_AncylCeyla_transcript_Acey_s0033.g2703.t1
OG0006917: NEMA_AncylCeyla_transcript_Acey_s0033.g2754.t1
OG0006918: NEMA_AncylCeyla_transcript_Acey_s0033.g2771.t1
OG0006919: NEMA_AncylCeyla_transcript_Acey_s0033.g2774.t1
OG0006920: NEMA_AncylCeyla_transcript_Acey_s0034.g2862.t1
OG0006921: NEMA_AncylCeyla_transcript_Acey_s0034.g2875.t1
OG0006922: NEMA_AncylCeyla_transcript_Acey_s0034.g2876.t1
OG0006923: NEMA_AncylCeyla_transcript_Acey_s0034.g2910.t1
OG0006924: NEMA_AncylCeyla_transcript_Acey_s0034.g2956.t1
OG0006925: NEMA_AncylCeyla_transcript_Acey_s0035.g2995.t1
OG0006926: NEMA_AncylCeyla_transcript_Acey_s0035.g3047.t1
OG0006927: NEMA_AncylCeyla_transcript_Acey_s0035.g3060.t1
OG0006928: NEMA_AncylCeyla_transcript_Acey_s0035.g3127.t1
OG0006929: NEMA_AncylCeyla_transcript_Acey_s0035.g3141.t1
OG0006930: NEMA_AncylCeyla_transcript_Acey_s0035.g3147.t1
OG0006931: NEMA_AncylCeyla_transcript_Acey_s0036.g3152.t1
OG0006932: NEMA_AncylCeyla_transcript_Acey_s0036.g3171.t1
OG0006933: NEMA_AncylCeyla_transcript_Acey_s0036.g3179.t1
OG0006934: NEMA_AncylCeyla_transcript_Acey_s0036.g3185.t1
OG0006935: NEMA_AncylCeyla_transcript_Acey_s0036.g3191.t1
OG0006936: NEMA_AncylCeyla_transcript_Acey_s0036.g3237.t1
OG0006937: NEMA_AncylCeyla_transcript_Acey_s0036.g3254.t1
OG0006938: NEMA_AncylCeyla_transcript_Acey_s0036.g3274.t1
OG0006939: NEMA_AncylCeyla_transcript_Acey_s0037.g3389.t1
OG0006940: NEMA_AncylCeyla_transcript_Acey_s0037.g3390.t1
OG0006941: NEMA_AncylCeyla_transcript_Acey_s0037.g3424.t1
OG0006942: NEMA_AncylCeyla_transcript_Acey_s0037.g3431.t1
OG0006943: NEMA_AncylCeyla_transcript_Acey_s0037.g3449.t1
OG0006944: NEMA_AncylCeyla_transcript_Acey_s0037.g3456.t1
OG0006945: NEMA_AncylCeyla_transcript_Acey_s0037.g3493.t1
OG0006946: NEMA_AncylCeyla_transcript_Acey_s0037.g3505.t1
OG0006947: NEMA_AncylCeyla_transcript_Acey_s0037.g3511.t1
OG0006948: NEMA_AncylCeyla_transcript_Acey_s0037.g3524.t1
OG0006949: NEMA_AncylCeyla_transcript_Acey_s0037.g3526.t1
OG0006950: NEMA_AncylCeyla_transcript_Acey_s0038.g3584.t1
OG0006951: NEMA_AncylCeyla_transcript_Acey_s0038.g3601.t1
OG0006952: NEMA_AncylCeyla_transcript_Acey_s0038.g3610.t1
OG0006953: NEMA_AncylCeyla_transcript_Acey_s0039.g10.t1
OG0006954: NEMA_AncylCeyla_transcript_Acey_s0039.g135.t1
OG0006955: NEMA_AncylCeyla_transcript_Acey_s0039.g23.t1
OG0006956: NEMA_AncylCeyla_transcript_Acey_s0039.g75.t1
OG0006957: NEMA_AncylCeyla_transcript_Acey_s0040.g207.t1
OG0006958: NEMA_AncylCeyla_transcript_Acey_s0040.g226.t1
OG0006959: NEMA_AncylCeyla_transcript_Acey_s0040.g297.t1
OG0006960: NEMA_AncylCeyla_transcript_Acey_s0040.g317.t1
OG0006961: NEMA_AncylCeyla_transcript_Acey_s0041.g356.t1
OG0006962: NEMA_AncylCeyla_transcript_Acey_s0041.g384.t1
OG0006963: NEMA_AncylCeyla_transcript_Acey_s0041.g448.t1
OG0006964: NEMA_AncylCeyla_transcript_Acey_s0042.g493.t1
OG0006965: NEMA_AncylCeyla_transcript_Acey_s0042.g523.t1
OG0006966: NEMA_AncylCeyla_transcript_Acey_s0042.g526.t1
OG0006967: NEMA_AncylCeyla_transcript_Acey_s0042.g603.t1
OG0006968: NEMA_AncylCeyla_transcript_Acey_s0042.g612.t1
OG0006969: NEMA_AncylCeyla_transcript_Acey_s0042.g616.t1
OG0006970: NEMA_AncylCeyla_transcript_Acey_s0042.g669.t1
OG0006971: NEMA_AncylCeyla_transcript_Acey_s0042.g689.t1
OG0006972: NEMA_AncylCeyla_transcript_Acey_s0042.g693.t1
OG0006973: NEMA_AncylCeyla_transcript_Acey_s0042.g694.t1
OG0006974: NEMA_AncylCeyla_transcript_Acey_s0042.g695.t1
OG0006975: NEMA_AncylCeyla_transcript_Acey_s0043.g719.t1
OG0006976: NEMA_AncylCeyla_transcript_Acey_s0043.g731.t1
OG0006977: NEMA_AncylCeyla_transcript_Acey_s0043.g766.t1
OG0006978: NEMA_AncylCeyla_transcript_Acey_s0043.g767.t1
OG0006979: NEMA_AncylCeyla_transcript_Acey_s0043.g894.t1
OG0006980: NEMA_AncylCeyla_transcript_Acey_s0043.g899.t1
OG0006981: NEMA_AncylCeyla_transcript_Acey_s0044.g1019.t1
OG0006982: NEMA_AncylCeyla_transcript_Acey_s0044.g1020.t1
OG0006983: NEMA_AncylCeyla_transcript_Acey_s0044.g1057.t1
OG0006984: NEMA_AncylCeyla_transcript_Acey_s0044.g906.t1
OG0006985: NEMA_AncylCeyla_transcript_Acey_s0045.g1134.t1
OG0006986: NEMA_AncylCeyla_transcript_Acey_s0045.g1165.t1
OG0006987: NEMA_AncylCeyla_transcript_Acey_s0045.g1176.t1
OG0006988: NEMA_AncylCeyla_transcript_Acey_s0045.g1261.t1
OG0006989: NEMA_AncylCeyla_transcript_Acey_s0045.g1280.t1
OG0006990: NEMA_AncylCeyla_transcript_Acey_s0046.g1317.t1
OG0006991: NEMA_AncylCeyla_transcript_Acey_s0046.g1386.t1
OG0006992: NEMA_AncylCeyla_transcript_Acey_s0046.g1409.t1
OG0006993: NEMA_AncylCeyla_transcript_Acey_s0047.g1469.t1
OG0006994: NEMA_AncylCeyla_transcript_Acey_s0047.g1478.t1
OG0006995: NEMA_AncylCeyla_transcript_Acey_s0047.g1495.t1
OG0006996: NEMA_AncylCeyla_transcript_Acey_s0047.g1542.t1
OG0006997: NEMA_AncylCeyla_transcript_Acey_s0048.g1543.t1
OG0006998: NEMA_AncylCeyla_transcript_Acey_s0048.g1566.t1
OG0006999: NEMA_AncylCeyla_transcript_Acey_s0048.g1660.t1
OG0007000: NEMA_AncylCeyla_transcript_Acey_s0048.g1701.t1
OG0007001: NEMA_AncylCeyla_transcript_Acey_s0048.g1712.t1
OG0007002: NEMA_AncylCeyla_transcript_Acey_s0049.g1777.t1
OG0007003: NEMA_AncylCeyla_transcript_Acey_s0049.g1795.t1
OG0007004: NEMA_AncylCeyla_transcript_Acey_s0049.g1799.t1
OG0007005: NEMA_AncylCeyla_transcript_Acey_s0049.g1881.t1
OG0007006: NEMA_AncylCeyla_transcript_Acey_s0050.g1882.t1
OG0007007: NEMA_AncylCeyla_transcript_Acey_s0050.g1952.t1
OG0007008: NEMA_AncylCeyla_transcript_Acey_s0050.g2022.t1
OG0007009: NEMA_AncylCeyla_transcript_Acey_s0050.g2033.t1
OG0007010: NEMA_AncylCeyla_transcript_Acey_s0051.g2087.t1
OG0007011: NEMA_AncylCeyla_transcript_Acey_s0051.g2127.t1
OG0007012: NEMA_AncylCeyla_transcript_Acey_s0051.g2170.t1
OG0007013: NEMA_AncylCeyla_transcript_Acey_s0052.g2219.t1
OG0007014: NEMA_AncylCeyla_transcript_Acey_s0052.g2243.t1
OG0007015: NEMA_AncylCeyla_transcript_Acey_s0053.g2299.t1
OG0007016: NEMA_AncylCeyla_transcript_Acey_s0053.g2329.t1
OG0007017: NEMA_AncylCeyla_transcript_Acey_s0053.g2429.t1
OG0007018: NEMA_AncylCeyla_transcript_Acey_s0054.g2455.t1
OG0007019: NEMA_AncylCeyla_transcript_Acey_s0055.g2545.t1
OG0007020: NEMA_AncylCeyla_transcript_Acey_s0055.g2574.t1
OG0007021: NEMA_AncylCeyla_transcript_Acey_s0055.g2619.t1
OG0007022: NEMA_AncylCeyla_transcript_Acey_s0057.g2785.t1
OG0007023: NEMA_AncylCeyla_transcript_Acey_s0057.g2822.t1
OG0007024: NEMA_AncylCeyla_transcript_Acey_s0058.g2854.t1
OG0007025: NEMA_AncylCeyla_transcript_Acey_s0058.g2861.t1
OG0007026: NEMA_AncylCeyla_transcript_Acey_s0058.g2863.t1
OG0007027: NEMA_AncylCeyla_transcript_Acey_s0058.g2872.t1
OG0007028: NEMA_AncylCeyla_transcript_Acey_s0058.g2874.t1
OG0007029: NEMA_AncylCeyla_transcript_Acey_s0058.g2883.t1
OG0007030: NEMA_AncylCeyla_transcript_Acey_s0058.g2911.t1
OG0007031: NEMA_AncylCeyla_transcript_Acey_s0059.g3012.t1
OG0007032: NEMA_AncylCeyla_transcript_Acey_s0059.g3037.t1
OG0007033: NEMA_AncylCeyla_transcript_Acey_s0060.g3168.t1
OG0007034: NEMA_AncylCeyla_transcript_Acey_s0061.g3200.t1
OG0007035: NEMA_AncylCeyla_transcript_Acey_s0061.g3203.t1
OG0007036: NEMA_AncylCeyla_transcript_Acey_s0061.g3206.t1
OG0007037: NEMA_AncylCeyla_transcript_Acey_s0061.g3216.t1
OG0007038: NEMA_AncylCeyla_transcript_Acey_s0062.g3318.t1
OG0007039: NEMA_AncylCeyla_transcript_Acey_s0062.g3341.t1
OG0007040: NEMA_AncylCeyla_transcript_Acey_s0062.g3378.t1
OG0007041: NEMA_AncylCeyla_transcript_Acey_s0062.g3383.t1
OG0007042: NEMA_AncylCeyla_transcript_Acey_s0063.g3414.t1
OG0007043: NEMA_AncylCeyla_transcript_Acey_s0063.g3419.t1
OG0007044: NEMA_AncylCeyla_transcript_Acey_s0064.g3493.t1
OG0007045: NEMA_AncylCeyla_transcript_Acey_s0064.g3504.t1
OG0007046: NEMA_AncylCeyla_transcript_Acey_s0064.g3518.t1
OG0007047: NEMA_AncylCeyla_transcript_Acey_s0064.g3525.t1
OG0007048: NEMA_AncylCeyla_transcript_Acey_s0064.g3526.t1
OG0007049: NEMA_AncylCeyla_transcript_Acey_s0065.g3584.t1
OG0007050: NEMA_AncylCeyla_transcript_Acey_s0065.g3642.t1
OG0007051: NEMA_AncylCeyla_transcript_Acey_s0066.g3783.t1
OG0007052: NEMA_AncylCeyla_transcript_Acey_s0067.g14.t1
OG0007053: NEMA_AncylCeyla_transcript_Acey_s0068.g151.t1
OG0007054: NEMA_AncylCeyla_transcript_Acey_s0068.g158.t1
OG0007055: NEMA_AncylCeyla_transcript_Acey_s0068.g159.t1
OG0007056: NEMA_AncylCeyla_transcript_Acey_s0068.g205.t1
OG0007057: NEMA_AncylCeyla_transcript_Acey_s0068.g207.t1
OG0007058: NEMA_AncylCeyla_transcript_Acey_s0069.g302.t1
OG0007059: NEMA_AncylCeyla_transcript_Acey_s0069.g320.t1
OG0007060: NEMA_AncylCeyla_transcript_Acey_s0069.g346.t1
OG0007061: NEMA_AncylCeyla_transcript_Acey_s0069.g374.t1
OG0007062: NEMA_AncylCeyla_transcript_Acey_s0069.g381.t1
OG0007063: NEMA_AncylCeyla_transcript_Acey_s0070.g486.t1
OG0007064: NEMA_AncylCeyla_transcript_Acey_s0071.g510.t1
OG0007065: NEMA_AncylCeyla_transcript_Acey_s0071.g545.t1
OG0007066: NEMA_AncylCeyla_transcript_Acey_s0071.g548.t1
OG0007067: NEMA_AncylCeyla_transcript_Acey_s0071.g552.t1
OG0007068: NEMA_AncylCeyla_transcript_Acey_s0071.g571.t1
OG0007069: NEMA_AncylCeyla_transcript_Acey_s0071.g575.t1
OG0007070: NEMA_AncylCeyla_transcript_Acey_s0071.g580.t1
OG0007071: NEMA_AncylCeyla_transcript_Acey_s0072.g678.t1
OG0007072: NEMA_AncylCeyla_transcript_Acey_s0072.g693.t1
OG0007073: NEMA_AncylCeyla_transcript_Acey_s0073.g741.t1
OG0007074: NEMA_AncylCeyla_transcript_Acey_s0074.g898.t1
OG0007075: NEMA_AncylCeyla_transcript_Acey_s0075.g913.t1
OG0007076: NEMA_AncylCeyla_transcript_Acey_s0075.g918.t1
OG0007077: NEMA_AncylCeyla_transcript_Acey_s0075.g930.t1
OG0007078: NEMA_AncylCeyla_transcript_Acey_s0079.g1262.t1
OG0007079: NEMA_AncylCeyla_transcript_Acey_s0080.g1341.t1
OG0007080: NEMA_AncylCeyla_transcript_Acey_s0080.g1343.t1
OG0007081: NEMA_AncylCeyla_transcript_Acey_s0080.g1378.t1
OG0007082: NEMA_AncylCeyla_transcript_Acey_s0080.g1389.t1
OG0007083: NEMA_AncylCeyla_transcript_Acey_s0081.g1408.t1
OG0007084: NEMA_AncylCeyla_transcript_Acey_s0081.g1445.t1
OG0007085: NEMA_AncylCeyla_transcript_Acey_s0081.g1453.t1
OG0007086: NEMA_AncylCeyla_transcript_Acey_s0081.g1464.t1
OG0007087: NEMA_AncylCeyla_transcript_Acey_s0081.g1501.t1
OG0007088: NEMA_AncylCeyla_transcript_Acey_s0083.g1622.t1
OG0007089: NEMA_AncylCeyla_transcript_Acey_s0083.g1625.t1
OG0007090: NEMA_AncylCeyla_transcript_Acey_s0083.g1629.t1
OG0007091: NEMA_AncylCeyla_transcript_Acey_s0083.g1646.t1
OG0007092: NEMA_AncylCeyla_transcript_Acey_s0083.g1674.t1
OG0007093: NEMA_AncylCeyla_transcript_Acey_s0083.g1680.t1
OG0007094: NEMA_AncylCeyla_transcript_Acey_s0084.g1695.t1
OG0007095: NEMA_AncylCeyla_transcript_Acey_s0084.g1701.t1
OG0007096: NEMA_AncylCeyla_transcript_Acey_s0084.g1789.t1
OG0007097: NEMA_AncylCeyla_transcript_Acey_s0085.g1819.t1
OG0007098: NEMA_AncylCeyla_transcript_Acey_s0085.g1874.t1
OG0007099: NEMA_AncylCeyla_transcript_Acey_s0086.g1979.t1
OG0007100: NEMA_AncylCeyla_transcript_Acey_s0086.g1986.t1
OG0007101: NEMA_AncylCeyla_transcript_Acey_s0087.g2008.t1
OG0007102: NEMA_AncylCeyla_transcript_Acey_s0087.g2024.t1
OG0007103: NEMA_AncylCeyla_transcript_Acey_s0087.g2027.t1
OG0007104: NEMA_AncylCeyla_transcript_Acey_s0087.g2045.t1
OG0007105: NEMA_AncylCeyla_transcript_Acey_s0087.g2065.t1
OG0007106: NEMA_AncylCeyla_transcript_Acey_s0088.g2179.t1
OG0007107: NEMA_AncylCeyla_transcript_Acey_s0088.g2200.t1
OG0007108: NEMA_AncylCeyla_transcript_Acey_s0089.g2205.t1
OG0007109: NEMA_AncylCeyla_transcript_Acey_s0089.g2213.t1
OG0007110: NEMA_AncylCeyla_transcript_Acey_s0089.g2225.t1
OG0007111: NEMA_AncylCeyla_transcript_Acey_s0089.g2243.t1
OG0007112: NEMA_AncylCeyla_transcript_Acey_s0089.g2317.t1
OG0007113: NEMA_AncylCeyla_transcript_Acey_s0089.g2325.t1
OG0007114: NEMA_AncylCeyla_transcript_Acey_s0090.g2397.t1
OG0007115: NEMA_AncylCeyla_transcript_Acey_s0091.g2462.t1
OG0007116: NEMA_AncylCeyla_transcript_Acey_s0091.g2494.t1
OG0007117: NEMA_AncylCeyla_transcript_Acey_s0091.g2499.t1
OG0007118: NEMA_AncylCeyla_transcript_Acey_s0093.g2623.t1
OG0007119: NEMA_AncylCeyla_transcript_Acey_s0093.g2676.t1
OG0007120: NEMA_AncylCeyla_transcript_Acey_s0094.g2733.t1
OG0007121: NEMA_AncylCeyla_transcript_Acey_s0094.g2763.t1
OG0007122: NEMA_AncylCeyla_transcript_Acey_s0094.g2779.t1
OG0007123: NEMA_AncylCeyla_transcript_Acey_s0097.g2966.t1
OG0007124: NEMA_AncylCeyla_transcript_Acey_s0098.g3088.t1
OG0007125: NEMA_AncylCeyla_transcript_Acey_s0098.g3116.t1
OG0007126: NEMA_AncylCeyla_transcript_Acey_s0098.g3140.t1
OG0007127: NEMA_AncylCeyla_transcript_Acey_s0099.g3218.t1
OG0007128: NEMA_AncylCeyla_transcript_Acey_s0100.g3223.t1
OG0007129: NEMA_AncylCeyla_transcript_Acey_s0100.g3242.t1
OG0007130: NEMA_AncylCeyla_transcript_Acey_s0100.g3257.t1
OG0007131: NEMA_AncylCeyla_transcript_Acey_s0100.g3258.t1
OG0007132: NEMA_AncylCeyla_transcript_Acey_s0100.g3263.t1
OG0007133: NEMA_AncylCeyla_transcript_Acey_s0100.g3290.t1
OG0007134: NEMA_AncylCeyla_transcript_Acey_s0100.g3305.t1
OG0007135: NEMA_AncylCeyla_transcript_Acey_s0101.g3327.t1
OG0007136: NEMA_AncylCeyla_transcript_Acey_s0101.g3349.t1
OG0007137: NEMA_AncylCeyla_transcript_Acey_s0101.g3422.t1
OG0007138: NEMA_AncylCeyla_transcript_Acey_s0102.g3509.t1
OG0007139: NEMA_AncylCeyla_transcript_Acey_s0103.g3551.t1
OG0007140: NEMA_AncylCeyla_transcript_Acey_s0105.g3650.t1
OG0007141: NEMA_AncylCeyla_transcript_Acey_s0106.g3742.t1
OG0007142: NEMA_AncylCeyla_transcript_Acey_s0107.g3800.t1
OG0007143: NEMA_AncylCeyla_transcript_Acey_s0107.g3821.t1
OG0007144: NEMA_AncylCeyla_transcript_Acey_s0108.g12.t1
OG0007145: NEMA_AncylCeyla_transcript_Acey_s0108.g33.t1
OG0007146: NEMA_AncylCeyla_transcript_Acey_s0108.g4.t1
OG0007147: NEMA_AncylCeyla_transcript_Acey_s0109.g123.t1
OG0007148: NEMA_AncylCeyla_transcript_Acey_s0110.g163.t1
OG0007149: NEMA_AncylCeyla_transcript_Acey_s0110.g164.t1
OG0007150: NEMA_AncylCeyla_transcript_Acey_s0111.g228.t1
OG0007151: NEMA_AncylCeyla_transcript_Acey_s0111.g231.t1
OG0007152: NEMA_AncylCeyla_transcript_Acey_s0113.g357.t1
OG0007153: NEMA_AncylCeyla_transcript_Acey_s0113.g376.t1
OG0007154: NEMA_AncylCeyla_transcript_Acey_s0115.g470.t1
OG0007155: NEMA_AncylCeyla_transcript_Acey_s0116.g557.t1
OG0007156: NEMA_AncylCeyla_transcript_Acey_s0116.g574.t1
OG0007157: NEMA_AncylCeyla_transcript_Acey_s0116.g577.t1
OG0007158: NEMA_AncylCeyla_transcript_Acey_s0117.g664.t1
OG0007159: NEMA_AncylCeyla_transcript_Acey_s0117.g703.t1
OG0007160: NEMA_AncylCeyla_transcript_Acey_s0118.g730.t1
OG0007161: NEMA_AncylCeyla_transcript_Acey_s0118.g749.t1
OG0007162: NEMA_AncylCeyla_transcript_Acey_s0118.g768.t1
OG0007163: NEMA_AncylCeyla_transcript_Acey_s0121.g980.t1
OG0007164: NEMA_AncylCeyla_transcript_Acey_s0121.g986.t1
OG0007165: NEMA_AncylCeyla_transcript_Acey_s0122.g1079.t1
OG0007166: NEMA_AncylCeyla_transcript_Acey_s0122.g1094.t1
OG0007167: NEMA_AncylCeyla_transcript_Acey_s0124.g1228.t1
OG0007168: NEMA_AncylCeyla_transcript_Acey_s0124.g1230.t1
OG0007169: NEMA_AncylCeyla_transcript_Acey_s0125.g1257.t1
OG0007170: NEMA_AncylCeyla_transcript_Acey_s0125.g1270.t1
OG0007171: NEMA_AncylCeyla_transcript_Acey_s0125.g1296.t1
OG0007172: NEMA_AncylCeyla_transcript_Acey_s0127.g1390.t1
OG0007173: NEMA_AncylCeyla_transcript_Acey_s0127.g1392.t1
OG0007174: NEMA_AncylCeyla_transcript_Acey_s0128.g1460.t1
OG0007175: NEMA_AncylCeyla_transcript_Acey_s0129.g1467.t1
OG0007176: NEMA_AncylCeyla_transcript_Acey_s0129.g1474.t1
OG0007177: NEMA_AncylCeyla_transcript_Acey_s0129.g1499.t1
OG0007178: NEMA_AncylCeyla_transcript_Acey_s0129.g1501.t1
OG0007179: NEMA_AncylCeyla_transcript_Acey_s0129.g1508.t1
OG0007180: NEMA_AncylCeyla_transcript_Acey_s0129.g1511.t1
OG0007181: NEMA_AncylCeyla_transcript_Acey_s0131.g1589.t1
OG0007182: NEMA_AncylCeyla_transcript_Acey_s0131.g1653.t1
OG0007183: NEMA_AncylCeyla_transcript_Acey_s0131.g1666.t1
OG0007184: NEMA_AncylCeyla_transcript_Acey_s0132.g1711.t1
OG0007185: NEMA_AncylCeyla_transcript_Acey_s0132.g1718.t1
OG0007186: NEMA_AncylCeyla_transcript_Acey_s0132.g1727.t1
OG0007187: NEMA_AncylCeyla_transcript_Acey_s0134.g1846.t1
OG0007188: NEMA_AncylCeyla_transcript_Acey_s0134.g1848.t1
OG0007189: NEMA_AncylCeyla_transcript_Acey_s0135.g1945.t1
OG0007190: NEMA_AncylCeyla_transcript_Acey_s0139.g2127.t1
OG0007191: NEMA_AncylCeyla_transcript_Acey_s0140.g2183.t1
OG0007192: NEMA_AncylCeyla_transcript_Acey_s0140.g2190.t1
OG0007193: NEMA_AncylCeyla_transcript_Acey_s0141.g2240.t1
OG0007194: NEMA_AncylCeyla_transcript_Acey_s0141.g2245.t1
OG0007195: NEMA_AncylCeyla_transcript_Acey_s0141.g2256.t1
OG0007196: NEMA_AncylCeyla_transcript_Acey_s0142.g2284.t1
OG0007197: NEMA_AncylCeyla_transcript_Acey_s0142.g2336.t1
OG0007198: NEMA_AncylCeyla_transcript_Acey_s0142.g2345.t1
OG0007199: NEMA_AncylCeyla_transcript_Acey_s0143.g2406.t1
OG0007200: NEMA_AncylCeyla_transcript_Acey_s0143.g2415.t1
OG0007201: NEMA_AncylCeyla_transcript_Acey_s0144.g2447.t1
OG0007202: NEMA_AncylCeyla_transcript_Acey_s0145.g2475.t1
OG0007203: NEMA_AncylCeyla_transcript_Acey_s0147.g2569.t1
OG0007204: NEMA_AncylCeyla_transcript_Acey_s0147.g2574.t1
OG0007205: NEMA_AncylCeyla_transcript_Acey_s0147.g2583.t1
OG0007206: NEMA_AncylCeyla_transcript_Acey_s0148.g2630.t1
OG0007207: NEMA_AncylCeyla_transcript_Acey_s0149.g2725.t1
OG0007208: NEMA_AncylCeyla_transcript_Acey_s0152.g2849.t1
OG0007209: NEMA_AncylCeyla_transcript_Acey_s0152.g2860.t1
OG0007210: NEMA_AncylCeyla_transcript_Acey_s0152.g2901.t1
OG0007211: NEMA_AncylCeyla_transcript_Acey_s0152.g2902.t1
OG0007212: NEMA_AncylCeyla_transcript_Acey_s0154.g2991.t1
OG0007213: NEMA_AncylCeyla_transcript_Acey_s0154.g3015.t1
OG0007214: NEMA_AncylCeyla_transcript_Acey_s0155.g3066.t1
OG0007215: NEMA_AncylCeyla_transcript_Acey_s0155.g3087.t1
OG0007216: NEMA_AncylCeyla_transcript_Acey_s0156.g3140.t1
OG0007217: NEMA_AncylCeyla_transcript_Acey_s0156.g3145.t1
OG0007218: NEMA_AncylCeyla_transcript_Acey_s0157.g3160.t1
OG0007219: NEMA_AncylCeyla_transcript_Acey_s0158.g3236.t1
OG0007220: NEMA_AncylCeyla_transcript_Acey_s0158.g3251.t1
OG0007221: NEMA_AncylCeyla_transcript_Acey_s0159.g3275.t1
OG0007222: NEMA_AncylCeyla_transcript_Acey_s0160.g3349.t1
OG0007223: NEMA_AncylCeyla_transcript_Acey_s0163.g3471.t1
OG0007224: NEMA_AncylCeyla_transcript_Acey_s0163.g3495.t1
OG0007225: NEMA_AncylCeyla_transcript_Acey_s0164.g3542.t1
OG0007226: NEMA_AncylCeyla_transcript_Acey_s0165.g21.t1
OG0007227: NEMA_AncylCeyla_transcript_Acey_s0165.g3.t1
OG0007228: NEMA_AncylCeyla_transcript_Acey_s0165.g51.t1
OG0007229: NEMA_AncylCeyla_transcript_Acey_s0167.g112.t1
OG0007230: NEMA_AncylCeyla_transcript_Acey_s0167.g142.t1
OG0007231: NEMA_AncylCeyla_transcript_Acey_s0167.g152.t1
OG0007232: NEMA_AncylCeyla_transcript_Acey_s0168.g170.t1
OG0007233: NEMA_AncylCeyla_transcript_Acey_s0171.g295.t1
OG0007234: NEMA_AncylCeyla_transcript_Acey_s0171.g303.t1
OG0007235: NEMA_AncylCeyla_transcript_Acey_s0172.g373.t1
OG0007236: NEMA_AncylCeyla_transcript_Acey_s0174.g471.t1
OG0007237: NEMA_AncylCeyla_transcript_Acey_s0174.g479.t1
OG0007238: NEMA_AncylCeyla_transcript_Acey_s0175.g498.t1
OG0007239: NEMA_AncylCeyla_transcript_Acey_s0178.g668.t1
OG0007240: NEMA_AncylCeyla_transcript_Acey_s0178.g672.t1
OG0007241: NEMA_AncylCeyla_transcript_Acey_s0178.g686.t1
OG0007242: NEMA_AncylCeyla_transcript_Acey_s0179.g711.t1
OG0007243: NEMA_AncylCeyla_transcript_Acey_s0183.g913.t1
OG0007244: NEMA_AncylCeyla_transcript_Acey_s0184.g1007.t1
OG0007245: NEMA_AncylCeyla_transcript_Acey_s0185.g1035.t1
OG0007246: NEMA_AncylCeyla_transcript_Acey_s0186.g1083.t1
OG0007247: NEMA_AncylCeyla_transcript_Acey_s0187.g1119.t1
OG0007248: NEMA_AncylCeyla_transcript_Acey_s0188.g1146.t1
OG0007249: NEMA_AncylCeyla_transcript_Acey_s0189.g1173.t1
OG0007250: NEMA_AncylCeyla_transcript_Acey_s0189.g1174.t1
OG0007251: NEMA_AncylCeyla_transcript_Acey_s0189.g1174.t2
OG0007252: NEMA_AncylCeyla_transcript_Acey_s0189.g1179.t1
OG0007253: NEMA_AncylCeyla_transcript_Acey_s0190.g1237.t1
OG0007254: NEMA_AncylCeyla_transcript_Acey_s0191.g1311.t1
OG0007255: NEMA_AncylCeyla_transcript_Acey_s0193.g1390.t1
OG0007256: NEMA_AncylCeyla_transcript_Acey_s0194.g1416.t1
OG0007257: NEMA_AncylCeyla_transcript_Acey_s0194.g1452.t1
OG0007258: NEMA_AncylCeyla_transcript_Acey_s0195.g1501.t1
OG0007259: NEMA_AncylCeyla_transcript_Acey_s0196.g1524.t1
OG0007260: NEMA_AncylCeyla_transcript_Acey_s0197.g1562.t1
OG0007261: NEMA_AncylCeyla_transcript_Acey_s0199.g1662.t1
OG0007262: NEMA_AncylCeyla_transcript_Acey_s0199.g1664.t1
OG0007263: NEMA_AncylCeyla_transcript_Acey_s0199.g1665.t1
OG0007264: NEMA_AncylCeyla_transcript_Acey_s0199.g1669.t1
OG0007265: NEMA_AncylCeyla_transcript_Acey_s0200.g1678.t1
OG0007266: NEMA_AncylCeyla_transcript_Acey_s0205.g1916.t1
OG0007267: NEMA_AncylCeyla_transcript_Acey_s0206.g1997.t1
OG0007268: NEMA_AncylCeyla_transcript_Acey_s0209.g2116.t1
OG0007269: NEMA_AncylCeyla_transcript_Acey_s0210.g2150.t1
OG0007270: NEMA_AncylCeyla_transcript_Acey_s0211.g2177.t1
OG0007271: NEMA_AncylCeyla_transcript_Acey_s0212.g2230.t1
OG0007272: NEMA_AncylCeyla_transcript_Acey_s0212.g2263.t1
OG0007273: NEMA_AncylCeyla_transcript_Acey_s0214.g2327.t1
OG0007274: NEMA_AncylCeyla_transcript_Acey_s0215.g2346.t1
OG0007275: NEMA_AncylCeyla_transcript_Acey_s0215.g2348.t1
OG0007276: NEMA_AncylCeyla_transcript_Acey_s0218.g2429.t1
OG0007277: NEMA_AncylCeyla_transcript_Acey_s0219.g2488.t1
OG0007278: NEMA_AncylCeyla_transcript_Acey_s0221.g2553.t1
OG0007279: NEMA_AncylCeyla_transcript_Acey_s0221.g2578.t1
OG0007280: NEMA_AncylCeyla_transcript_Acey_s0221.g2583.t1
OG0007281: NEMA_AncylCeyla_transcript_Acey_s0223.g2664.t1
OG0007282: NEMA_AncylCeyla_transcript_Acey_s0223.g2684.t1
OG0007283: NEMA_AncylCeyla_transcript_Acey_s0224.g2704.t1
OG0007284: NEMA_AncylCeyla_transcript_Acey_s0225.g2757.t1
OG0007285: NEMA_AncylCeyla_transcript_Acey_s0227.g2808.t1
OG0007286: NEMA_AncylCeyla_transcript_Acey_s0228.g2855.t1
OG0007287: NEMA_AncylCeyla_transcript_Acey_s0229.g2914.t1
OG0007288: NEMA_AncylCeyla_transcript_Acey_s0230.g2985.t1
OG0007289: NEMA_AncylCeyla_transcript_Acey_s0232.g3041.t1
OG0007290: NEMA_AncylCeyla_transcript_Acey_s0232.g3056.t1
OG0007291: NEMA_AncylCeyla_transcript_Acey_s0232.g3058.t1
OG0007292: NEMA_AncylCeyla_transcript_Acey_s0233.g3111.t1
OG0007293: NEMA_AncylCeyla_transcript_Acey_s0234.g3159.t1
OG0007294: NEMA_AncylCeyla_transcript_Acey_s0234.g3161.t1
OG0007295: NEMA_AncylCeyla_transcript_Acey_s0235.g3171.t1
OG0007296: NEMA_AncylCeyla_transcript_Acey_s0236.g3215.t1
OG0007297: NEMA_AncylCeyla_transcript_Acey_s0236.g3228.t2
OG0007298: NEMA_AncylCeyla_transcript_Acey_s0237.g3256.t1
OG0007299: NEMA_AncylCeyla_transcript_Acey_s0237.g3275.t1
OG0007300: NEMA_AncylCeyla_transcript_Acey_s0238.g3293.t1
OG0007301: NEMA_AncylCeyla_transcript_Acey_s0238.g3301.t1
OG0007302: NEMA_AncylCeyla_transcript_Acey_s0239.g3312.t1
OG0007303: NEMA_AncylCeyla_transcript_Acey_s0242.g3423.t1
OG0007304: NEMA_AncylCeyla_transcript_Acey_s0242.g3436.t1
OG0007305: NEMA_AncylCeyla_transcript_Acey_s0242.g3459.t1
OG0007306: NEMA_AncylCeyla_transcript_Acey_s0245.g3554.t1
OG0007307: NEMA_AncylCeyla_transcript_Acey_s0247.g62.t1
OG0007308: NEMA_AncylCeyla_transcript_Acey_s0248.g74.t1
OG0007309: NEMA_AncylCeyla_transcript_Acey_s0251.g173.t1
OG0007310: NEMA_AncylCeyla_transcript_Acey_s0251.g185.t1
OG0007311: NEMA_AncylCeyla_transcript_Acey_s0254.g296.t1
OG0007312: NEMA_AncylCeyla_transcript_Acey_s0255.g332.t1
OG0007313: NEMA_AncylCeyla_transcript_Acey_s0257.g402.t1
OG0007314: NEMA_AncylCeyla_transcript_Acey_s0258.g448.t1
OG0007315: NEMA_AncylCeyla_transcript_Acey_s0259.g481.t1
OG0007316: NEMA_AncylCeyla_transcript_Acey_s0259.g488.t1
OG0007317: NEMA_AncylCeyla_transcript_Acey_s0260.g528.t1
OG0007318: NEMA_AncylCeyla_transcript_Acey_s0261.g559.t1
OG0007319: NEMA_AncylCeyla_transcript_Acey_s0263.g611.t1
OG0007320: NEMA_AncylCeyla_transcript_Acey_s0266.g702.t1
OG0007321: NEMA_AncylCeyla_transcript_Acey_s0266.g709.t1
OG0007322: NEMA_AncylCeyla_transcript_Acey_s0269.g829.t1
OG0007323: NEMA_AncylCeyla_transcript_Acey_s0270.g860.t1
OG0007324: NEMA_AncylCeyla_transcript_Acey_s0272.g924.t1
OG0007325: NEMA_AncylCeyla_transcript_Acey_s0275.g1043.t1
OG0007326: NEMA_AncylCeyla_transcript_Acey_s0275.g1047.t1
OG0007327: NEMA_AncylCeyla_transcript_Acey_s0275.g1048.t1
OG0007328: NEMA_AncylCeyla_transcript_Acey_s0280.g1223.t1
OG0007329: NEMA_AncylCeyla_transcript_Acey_s0283.g1334.t1
OG0007330: NEMA_AncylCeyla_transcript_Acey_s0286.g1408.t1
OG0007331: NEMA_AncylCeyla_transcript_Acey_s0287.g1448.t1
OG0007332: NEMA_AncylCeyla_transcript_Acey_s0287.g1449.t1
OG0007333: NEMA_AncylCeyla_transcript_Acey_s0288.g1474.t1
OG0007334: NEMA_AncylCeyla_transcript_Acey_s0288.g1486.t1
OG0007335: NEMA_AncylCeyla_transcript_Acey_s0289.g1492.t1
OG0007336: NEMA_AncylCeyla_transcript_Acey_s0290.g1546.t1
OG0007337: NEMA_AncylCeyla_transcript_Acey_s0291.g1574.t1
OG0007338: NEMA_AncylCeyla_transcript_Acey_s0293.g1603.t1
OG0007339: NEMA_AncylCeyla_transcript_Acey_s0293.g1612.t1
OG0007340: NEMA_AncylCeyla_transcript_Acey_s0293.g1614.t1
OG0007341: NEMA_AncylCeyla_transcript_Acey_s0295.g1652.t1
OG0007342: NEMA_AncylCeyla_transcript_Acey_s0295.g1666.t1
OG0007343: NEMA_AncylCeyla_transcript_Acey_s0301.g1831.t1
OG0007344: NEMA_AncylCeyla_transcript_Acey_s0301.g1841.t1
OG0007345: NEMA_AncylCeyla_transcript_Acey_s0302.g1852.t1
OG0007346: NEMA_AncylCeyla_transcript_Acey_s0302.g1864.t1
OG0007347: NEMA_AncylCeyla_transcript_Acey_s0302.g1866.t1
OG0007348: NEMA_AncylCeyla_transcript_Acey_s0303.g1892.t1
OG0007349: NEMA_AncylCeyla_transcript_Acey_s0305.g1943.t1
OG0007350: NEMA_AncylCeyla_transcript_Acey_s0307.g2020.t1
OG0007351: NEMA_AncylCeyla_transcript_Acey_s0311.g2143.t1
OG0007352: NEMA_AncylCeyla_transcript_Acey_s0312.g2178.t1
OG0007353: NEMA_AncylCeyla_transcript_Acey_s0313.g2194.t1
OG0007354: NEMA_AncylCeyla_transcript_Acey_s0314.g2210.t1
OG0007355: NEMA_AncylCeyla_transcript_Acey_s0317.g2311.t1
OG0007356: NEMA_AncylCeyla_transcript_Acey_s0317.g2322.t1
OG0007357: NEMA_AncylCeyla_transcript_Acey_s0322.g2456.t1
OG0007358: NEMA_AncylCeyla_transcript_Acey_s0326.g2568.t1
OG0007359: NEMA_AncylCeyla_transcript_Acey_s0327.g2613.t1
OG0007360: NEMA_AncylCeyla_transcript_Acey_s0329.g2660.t1
OG0007361: NEMA_AncylCeyla_transcript_Acey_s0329.g2664.t1
OG0007362: NEMA_AncylCeyla_transcript_Acey_s0331.g2732.t1
OG0007363: NEMA_AncylCeyla_transcript_Acey_s0332.g2748.t1
OG0007364: NEMA_AncylCeyla_transcript_Acey_s0332.g2754.t1
OG0007365: NEMA_AncylCeyla_transcript_Acey_s0333.g2803.t1
OG0007366: NEMA_AncylCeyla_transcript_Acey_s0333.g2804.t1
OG0007367: NEMA_AncylCeyla_transcript_Acey_s0335.g2857.t1
OG0007368: NEMA_AncylCeyla_transcript_Acey_s0335.g2865.t1
OG0007369: NEMA_AncylCeyla_transcript_Acey_s0337.g2915.t1
OG0007370: NEMA_AncylCeyla_transcript_Acey_s0340.g2988.t1
OG0007371: NEMA_AncylCeyla_transcript_Acey_s0341.g3008.t1
OG0007372: NEMA_AncylCeyla_transcript_Acey_s0342.g3034.t1
OG0007373: NEMA_AncylCeyla_transcript_Acey_s0342.g3036.t1
OG0007374: NEMA_AncylCeyla_transcript_Acey_s0344.g3087.t1
OG0007375: NEMA_AncylCeyla_transcript_Acey_s0345.g3109.t1
OG0007376: NEMA_AncylCeyla_transcript_Acey_s0348.g3167.t1
OG0007377: NEMA_AncylCeyla_transcript_Acey_s0350.g3211.t1
OG0007378: NEMA_AncylCeyla_transcript_Acey_s0350.g3221.t1
OG0007379: NEMA_AncylCeyla_transcript_Acey_s0355.g3335.t1
OG0007380: NEMA_AncylCeyla_transcript_Acey_s0355.g3336.t1
OG0007381: NEMA_AncylCeyla_transcript_Acey_s0357.g3388.t1
OG0007382: NEMA_AncylCeyla_transcript_Acey_s0357.g3391.t1
OG0007383: NEMA_AncylCeyla_transcript_Acey_s0358.g3402.t1
OG0007384: NEMA_AncylCeyla_transcript_Acey_s0360.g3439.t1
OG0007385: NEMA_AncylCeyla_transcript_Acey_s0361.g3483.t1
OG0007386: NEMA_AncylCeyla_transcript_Acey_s0362.g3509.t1
OG0007387: NEMA_AncylCeyla_transcript_Acey_s0364.g3561.t1
OG0007388: NEMA_AncylCeyla_transcript_Acey_s0364.g3568.t1
OG0007389: NEMA_AncylCeyla_transcript_Acey_s0365.g3579.t1
OG0007390: NEMA_AncylCeyla_transcript_Acey_s0367.g23.t1
OG0007391: NEMA_AncylCeyla_transcript_Acey_s0367.g26.t1
OG0007392: NEMA_AncylCeyla_transcript_Acey_s0368.g71.t1
OG0007393: NEMA_AncylCeyla_transcript_Acey_s0371.g140.t1
OG0007394: NEMA_AncylCeyla_transcript_Acey_s0373.g166.t1
OG0007395: NEMA_AncylCeyla_transcript_Acey_s0373.g174.t1
OG0007396: NEMA_AncylCeyla_transcript_Acey_s0373.g175.t1
OG0007397: NEMA_AncylCeyla_transcript_Acey_s0373.g179.t1
OG0007398: NEMA_AncylCeyla_transcript_Acey_s0373.g181.t1
OG0007399: NEMA_AncylCeyla_transcript_Acey_s0373.g183.t1
OG0007400: NEMA_AncylCeyla_transcript_Acey_s0376.g251.t1
OG0007401: NEMA_AncylCeyla_transcript_Acey_s0379.g317.t1
OG0007402: NEMA_AncylCeyla_transcript_Acey_s0382.g364.t1
OG0007403: NEMA_AncylCeyla_transcript_Acey_s0387.g454.t1
OG0007404: NEMA_AncylCeyla_transcript_Acey_s0388.g501.t1
OG0007405: NEMA_AncylCeyla_transcript_Acey_s0389.g517.t1
OG0007406: NEMA_AncylCeyla_transcript_Acey_s0389.g522.t1
OG0007407: NEMA_AncylCeyla_transcript_Acey_s0398.g736.t1
OG0007408: NEMA_AncylCeyla_transcript_Acey_s0400.g763.t1
OG0007409: NEMA_AncylCeyla_transcript_Acey_s0401.g775.t1
OG0007410: NEMA_AncylCeyla_transcript_Acey_s0405.g874.t1
OG0007411: NEMA_AncylCeyla_transcript_Acey_s0408.g923.t1
OG0007412: NEMA_AncylCeyla_transcript_Acey_s0412.g987.t1
OG0007413: NEMA_AncylCeyla_transcript_Acey_s0414.g1025.t1
OG0007414: NEMA_AncylCeyla_transcript_Acey_s0414.g1027.t1
OG0007415: NEMA_AncylCeyla_transcript_Acey_s0414.g1034.t1
OG0007416: NEMA_AncylCeyla_transcript_Acey_s0414.g1044.t1
OG0007417: NEMA_AncylCeyla_transcript_Acey_s0415.g1055.t1
OG0007418: NEMA_AncylCeyla_transcript_Acey_s0417.g1093.t1
OG0007419: NEMA_AncylCeyla_transcript_Acey_s0417.g1094.t1
OG0007420: NEMA_AncylCeyla_transcript_Acey_s0422.g1189.t1
OG0007421: NEMA_AncylCeyla_transcript_Acey_s0428.g1296.t1
OG0007422: NEMA_AncylCeyla_transcript_Acey_s0431.g1336.t1
OG0007423: NEMA_AncylCeyla_transcript_Acey_s0431.g1339.t1
OG0007424: NEMA_AncylCeyla_transcript_Acey_s0432.g1362.t1
OG0007425: NEMA_AncylCeyla_transcript_Acey_s0433.g1370.t1
OG0007426: NEMA_AncylCeyla_transcript_Acey_s0433.g1380.t1
OG0007427: NEMA_AncylCeyla_transcript_Acey_s0437.g1462.t1
OG0007428: NEMA_AncylCeyla_transcript_Acey_s0438.g1474.t1
OG0007429: NEMA_AncylCeyla_transcript_Acey_s0439.g1493.t1
OG0007430: NEMA_AncylCeyla_transcript_Acey_s0442.g1527.t1
OG0007431: NEMA_AncylCeyla_transcript_Acey_s0442.g1529.t1
OG0007432: NEMA_AncylCeyla_transcript_Acey_s0442.g1546.t1
OG0007433: NEMA_AncylCeyla_transcript_Acey_s0449.g1671.t1
OG0007434: NEMA_AncylCeyla_transcript_Acey_s0451.g1692.t1
OG0007435: NEMA_AncylCeyla_transcript_Acey_s0451.g1695.t1
OG0007436: NEMA_AncylCeyla_transcript_Acey_s0454.g1728.t1
OG0007437: NEMA_AncylCeyla_transcript_Acey_s0460.g1856.t1
OG0007438: NEMA_AncylCeyla_transcript_Acey_s0462.g1902.t1
OG0007439: NEMA_AncylCeyla_transcript_Acey_s0463.g1904.t1
OG0007440: NEMA_AncylCeyla_transcript_Acey_s0464.g1924.t1
OG0007441: NEMA_AncylCeyla_transcript_Acey_s0464.g1941.t1
OG0007442: NEMA_AncylCeyla_transcript_Acey_s0468.g2009.t1
OG0007443: NEMA_AncylCeyla_transcript_Acey_s0472.g2067.t1
OG0007444: NEMA_AncylCeyla_transcript_Acey_s0473.g2113.t1
OG0007445: NEMA_AncylCeyla_transcript_Acey_s0479.g2205.t1
OG0007446: NEMA_AncylCeyla_transcript_Acey_s0479.g2206.t1
OG0007447: NEMA_AncylCeyla_transcript_Acey_s0479.g2207.t1
OG0007448: NEMA_AncylCeyla_transcript_Acey_s0482.g2271.t1
OG0007449: NEMA_AncylCeyla_transcript_Acey_s0482.g2280.t1
OG0007450: NEMA_AncylCeyla_transcript_Acey_s0482.g2281.t1
OG0007451: NEMA_AncylCeyla_transcript_Acey_s0494.g2439.t1
OG0007452: NEMA_AncylCeyla_transcript_Acey_s0494.g2449.t1
OG0007453: NEMA_AncylCeyla_transcript_Acey_s0498.g2510.t1
OG0007454: NEMA_AncylCeyla_transcript_Acey_s0498.g2519.t1
OG0007455: NEMA_AncylCeyla_transcript_Acey_s0499.g2554.t1
OG0007456: NEMA_AncylCeyla_transcript_Acey_s0500.g2571.t1
OG0007457: NEMA_AncylCeyla_transcript_Acey_s0500.g2578.t1
OG0007458: NEMA_AncylCeyla_transcript_Acey_s0501.g2601.t1
OG0007459: NEMA_AncylCeyla_transcript_Acey_s0508.g2700.t1
OG0007460: NEMA_AncylCeyla_transcript_Acey_s0508.g2701.t1
OG0007461: NEMA_AncylCeyla_transcript_Acey_s0508.g2703.t1
OG0007462: NEMA_AncylCeyla_transcript_Acey_s0513.g2764.t1
OG0007463: NEMA_AncylCeyla_transcript_Acey_s0514.g2769.t1
OG0007464: NEMA_AncylCeyla_transcript_Acey_s0522.g2881.t1
OG0007465: NEMA_AncylCeyla_transcript_Acey_s0535.g3090.t1
OG0007466: NEMA_AncylCeyla_transcript_Acey_s0535.g3094.t1
OG0007467: NEMA_AncylCeyla_transcript_Acey_s0539.g3145.t1
OG0007468: NEMA_AncylCeyla_transcript_Acey_s0539.g3153.t1
OG0007469: NEMA_AncylCeyla_transcript_Acey_s0541.g3172.t1
OG0007470: NEMA_AncylCeyla_transcript_Acey_s0541.g3206.t1
OG0007471: NEMA_AncylCeyla_transcript_Acey_s0544.g3232.t1
OG0007472: NEMA_AncylCeyla_transcript_Acey_s0548.g3279.t1
OG0007473: NEMA_AncylCeyla_transcript_Acey_s0550.g3315.t1
OG0007474: NEMA_AncylCeyla_transcript_Acey_s0555.g3377.t1
OG0007475: NEMA_AncylCeyla_transcript_Acey_s0568.g58.t1
OG0007476: NEMA_AncylCeyla_transcript_Acey_s0569.g77.t1
OG0007477: NEMA_AncylCeyla_transcript_Acey_s0569.g84.t1
OG0007478: NEMA_AncylCeyla_transcript_Acey_s0569.g85.t1
OG0007479: NEMA_AncylCeyla_transcript_Acey_s0571.g117.t1
OG0007480: NEMA_AncylCeyla_transcript_Acey_s0571.g121.t1
OG0007481: NEMA_AncylCeyla_transcript_Acey_s0571.g125.t1
OG0007482: NEMA_AncylCeyla_transcript_Acey_s0571.g129.t1
OG0007483: NEMA_AncylCeyla_transcript_Acey_s0571.g132.t1
OG0007484: NEMA_AncylCeyla_transcript_Acey_s0572.g143.t1
OG0007485: NEMA_AncylCeyla_transcript_Acey_s0574.g188.t1
OG0007486: NEMA_AncylCeyla_transcript_Acey_s0576.g207.t1
OG0007487: NEMA_AncylCeyla_transcript_Acey_s0581.g273.t1
OG0007488: NEMA_AncylCeyla_transcript_Acey_s0586.g330.t1
OG0007489: NEMA_AncylCeyla_transcript_Acey_s0588.g360.t1
OG0007490: NEMA_AncylCeyla_transcript_Acey_s0598.g464.t1
OG0007491: NEMA_AncylCeyla_transcript_Acey_s0603.g539.t1
OG0007492: NEMA_AncylCeyla_transcript_Acey_s0605.g565.t1
OG0007493: NEMA_AncylCeyla_transcript_Acey_s0606.g577.t1
OG0007494: NEMA_AncylCeyla_transcript_Acey_s0608.g596.t1
OG0007495: NEMA_AncylCeyla_transcript_Acey_s0609.g610.t1
OG0007496: NEMA_AncylCeyla_transcript_Acey_s0611.g634.t1
OG0007497: NEMA_AncylCeyla_transcript_Acey_s0612.g667.t1
OG0007498: NEMA_AncylCeyla_transcript_Acey_s0615.g689.t1
OG0007499: NEMA_AncylCeyla_transcript_Acey_s0617.g698.t1
OG0007500: NEMA_AncylCeyla_transcript_Acey_s0618.g701.t1
OG0007501: NEMA_AncylCeyla_transcript_Acey_s0618.g713.t1
OG0007502: NEMA_AncylCeyla_transcript_Acey_s0627.g807.t1
OG0007503: NEMA_AncylCeyla_transcript_Acey_s0627.g812.t1
OG0007504: NEMA_AncylCeyla_transcript_Acey_s0631.g859.t1
OG0007505: NEMA_AncylCeyla_transcript_Acey_s0635.g915.t1
OG0007506: NEMA_AncylCeyla_transcript_Acey_s0640.g1013.t1
OG0007507: NEMA_AncylCeyla_transcript_Acey_s0643.g1059.t1
OG0007508: NEMA_AncylCeyla_transcript_Acey_s0643.g1063.t1
OG0007509: NEMA_AncylCeyla_transcript_Acey_s0644.g1076.t1
OG0007510: NEMA_AncylCeyla_transcript_Acey_s0644.g1080.t1
OG0007511: NEMA_AncylCeyla_transcript_Acey_s0648.g1108.t1
OG0007512: NEMA_AncylCeyla_transcript_Acey_s0651.g1153.t1
OG0007513: NEMA_AncylCeyla_transcript_Acey_s0655.g1198.t1
OG0007514: NEMA_AncylCeyla_transcript_Acey_s0656.g1226.t1
OG0007515: NEMA_AncylCeyla_transcript_Acey_s0656.g1229.t1
OG0007516: NEMA_AncylCeyla_transcript_Acey_s0656.g1233.t1
OG0007517: NEMA_AncylCeyla_transcript_Acey_s0658.g1250.t1
OG0007518: NEMA_AncylCeyla_transcript_Acey_s0658.g1254.t1
OG0007519: NEMA_AncylCeyla_transcript_Acey_s0665.g1324.t1
OG0007520: NEMA_AncylCeyla_transcript_Acey_s0668.g1353.t1
OG0007521: NEMA_AncylCeyla_transcript_Acey_s0669.g1358.t1
OG0007522: NEMA_AncylCeyla_transcript_Acey_s0681.g1478.t1
OG0007523: NEMA_AncylCeyla_transcript_Acey_s0681.g1485.t1
OG0007524: NEMA_AncylCeyla_transcript_Acey_s0682.g1493.t1
OG0007525: NEMA_AncylCeyla_transcript_Acey_s0693.g1587.t1
OG0007526: NEMA_AncylCeyla_transcript_Acey_s0700.g1638.t1
OG0007527: NEMA_AncylCeyla_transcript_Acey_s0708.g1709.t1
OG0007528: NEMA_AncylCeyla_transcript_Acey_s0713.g1749.t1
OG0007529: NEMA_AncylCeyla_transcript_Acey_s0714.g1761.t1
OG0007530: NEMA_AncylCeyla_transcript_Acey_s0717.g1791.t1
OG0007531: NEMA_AncylCeyla_transcript_Acey_s0718.g1798.t1
OG0007532: NEMA_AncylCeyla_transcript_Acey_s0728.g1884.t1
OG0007533: NEMA_AncylCeyla_transcript_Acey_s0729.g1894.t1
OG0007534: NEMA_AncylCeyla_transcript_Acey_s0731.g1903.t1
OG0007535: NEMA_AncylCeyla_transcript_Acey_s0732.g1908.t1
OG0007536: NEMA_AncylCeyla_transcript_Acey_s0735.g1937.t1
OG0007537: NEMA_AncylCeyla_transcript_Acey_s0739.g1960.t1
OG0007538: NEMA_AncylCeyla_transcript_Acey_s0749.g2035.t1
OG0007539: NEMA_AncylCeyla_transcript_Acey_s0764.g2149.t1
OG0007540: NEMA_AncylCeyla_transcript_Acey_s0765.g2157.t1
OG0007541: NEMA_AncylCeyla_transcript_Acey_s0765.g2158.t1
OG0007542: NEMA_AncylCeyla_transcript_Acey_s0765.g2160.t1
OG0007543: NEMA_AncylCeyla_transcript_Acey_s0765.g2163.t1
OG0007544: NEMA_AncylCeyla_transcript_Acey_s0781.g2306.t1
OG0007545: NEMA_AncylCeyla_transcript_Acey_s0793.g2387.t1
OG0007546: NEMA_AncylCeyla_transcript_Acey_s0816.g2501.t1
OG0007547: NEMA_AncylCeyla_transcript_Acey_s0817.g2512.t1
OG0007548: NEMA_AncylCeyla_transcript_Acey_s0835.g2600.t1
OG0007549: NEMA_AncylCeyla_transcript_Acey_s0838.g2609.t1
OG0007550: NEMA_AncylCeyla_transcript_Acey_s0839.g2619.t1
OG0007551: NEMA_AncylCeyla_transcript_Acey_s0842.g2638.t1
OG0007552: NEMA_AncylCeyla_transcript_Acey_s0863.g2749.t1
OG0007553: NEMA_AncylCeyla_transcript_Acey_s0867.g2773.t1
OG0007554: NEMA_AncylCeyla_transcript_Acey_s0873.g2806.t1
OG0007555: NEMA_AncylCeyla_transcript_Acey_s0888.g2876.t1
OG0007556: NEMA_AncylCeyla_transcript_Acey_s0893.g2908.t1
OG0007557: NEMA_AncylCeyla_transcript_Acey_s0893.g2909.t1
OG0007558: NEMA_AncylCeyla_transcript_Acey_s0896.g2920.t1
OG0007559: NEMA_AncylCeyla_transcript_Acey_s0896.g2925.t1
OG0007560: NEMA_AncylCeyla_transcript_Acey_s0898.g2934.t1
OG0007561: NEMA_AncylCeyla_transcript_Acey_s0898.g2936.t1
OG0007562: NEMA_AncylCeyla_transcript_Acey_s0901.g2953.t1
OG0007563: NEMA_AncylCeyla_transcript_Acey_s0925.g3061.t1
OG0007564: NEMA_AncylCeyla_transcript_Acey_s0939.g3133.t1
OG0007565: NEMA_AncylCeyla_transcript_Acey_s0949.g3173.t1
OG0007566: NEMA_AncylCeyla_transcript_Acey_s0949.g3174.t1
OG0007567: NEMA_AncylCeyla_transcript_Acey_s0954.g3193.t1
OG0007568: NEMA_AncylCeyla_transcript_Acey_s0957.g3212.t1
OG0007569: NEMA_AncylCeyla_transcript_Acey_s0974.g3260.t1
OG0007570: NEMA_AncylCeyla_transcript_Acey_s1010.g3384.t1
OG0007571: NEMA_AncylCeyla_transcript_Acey_s1013.g3394.t1
OG0007572: NEMA_AncylCeyla_transcript_Acey_s1063.g3523.t1
OG0007573: NEMA_AncylCeyla_transcript_Acey_s1072.g3539.t1
OG0007574: NEMA_AncylCeyla_transcript_Acey_s1080.g3563.t1
OG0007575: NEMA_AncylCeyla_transcript_Acey_s1131.g3661.t1
OG0007576: NEMA_AncylCeyla_transcript_Acey_s1141.g3680.t1
OG0007577: NEMA_AncylCeyla_transcript_Acey_s1216.g3762.t1
OG0007578: NEMA_AncylCeyla_transcript_Acey_s1274.g3797.t1
OG0007579: NEMA_AncylCeyla_transcript_Acey_s1281.g3804.t1
OG0007580: NEMA_AncylCeyla_transcript_Acey_s1281.g3805.t1
OG0007581: NEMA_AncylCeyla_transcript_Acey_s1332.g3831.t1
OG0007582: NEMA_AncylCeyla_transcript_Acey_s1485.g3893.t1
OG0007583: NEMA_AncylCeyla_transcript_Acey_s1485.g3894.t1
OG0007584: NEMA_BrugiMalay_Bm10000
OG0007585: NEMA_BrugiMalay_Bm10004
OG0007586: NEMA_BrugiMalay_Bm10007
OG0007587: NEMA_BrugiMalay_Bm10025
OG0007588: NEMA_BrugiMalay_Bm10032
OG0007589: NEMA_BrugiMalay_Bm10036
OG0007590: NEMA_BrugiMalay_Bm10037
OG0007591: NEMA_BrugiMalay_Bm10038
OG0007592: NEMA_BrugiMalay_Bm10051
OG0007593: NEMA_BrugiMalay_Bm10055
OG0007594: NEMA_BrugiMalay_Bm10061
OG0007595: NEMA_BrugiMalay_Bm10067
OG0007596: NEMA_BrugiMalay_Bm10079
OG0007597: NEMA_BrugiMalay_Bm10093
OG0007598: NEMA_BrugiMalay_Bm10094
OG0007599: NEMA_BrugiMalay_Bm10133
OG0007600: NEMA_BrugiMalay_Bm10149
OG0007601: NEMA_BrugiMalay_Bm1015
OG0007602: NEMA_BrugiMalay_Bm10155
OG0007603: NEMA_BrugiMalay_Bm10182
OG0007604: NEMA_BrugiMalay_Bm10195
OG0007605: NEMA_BrugiMalay_Bm10209
OG0007606: NEMA_BrugiMalay_Bm1021
OG0007607: NEMA_BrugiMalay_Bm10219
OG0007608: NEMA_BrugiMalay_Bm10232
OG0007609: NEMA_BrugiMalay_Bm1024
OG0007610: NEMA_BrugiMalay_Bm10250
OG0007611: NEMA_BrugiMalay_Bm10252
OG0007612: NEMA_BrugiMalay_Bm10296
OG0007613: NEMA_BrugiMalay_Bm10298
OG0007614: NEMA_BrugiMalay_Bm1030a
OG0007615: NEMA_BrugiMalay_Bm1030b
OG0007616: NEMA_BrugiMalay_Bm10310
OG0007617: NEMA_BrugiMalay_Bm10324a
OG0007618: NEMA_BrugiMalay_Bm10329
OG0007619: NEMA_BrugiMalay_Bm10335
OG0007620: NEMA_BrugiMalay_Bm10343
OG0007621: NEMA_BrugiMalay_Bm10344
OG0007622: NEMA_BrugiMalay_Bm10354
OG0007623: NEMA_BrugiMalay_Bm10355
OG0007624: NEMA_BrugiMalay_Bm10356
OG0007625: NEMA_BrugiMalay_Bm10364
OG0007626: NEMA_BrugiMalay_Bm10367
OG0007627: NEMA_BrugiMalay_Bm10377
OG0007628: NEMA_BrugiMalay_Bm10385
OG0007629: NEMA_BrugiMalay_Bm10402
OG0007630: NEMA_BrugiMalay_Bm10409
OG0007631: NEMA_BrugiMalay_Bm10410
OG0007632: NEMA_BrugiMalay_Bm10412
OG0007633: NEMA_BrugiMalay_Bm10416
OG0007634: NEMA_BrugiMalay_Bm10417
OG0007635: NEMA_BrugiMalay_Bm10420
OG0007636: NEMA_BrugiMalay_Bm10424
OG0007637: NEMA_BrugiMalay_Bm10449
OG0007638: NEMA_BrugiMalay_Bm10452
OG0007639: NEMA_BrugiMalay_Bm10454
OG0007640: NEMA_BrugiMalay_Bm10456
OG0007641: NEMA_BrugiMalay_Bm10458
OG0007642: NEMA_BrugiMalay_Bm10479
OG0007643: NEMA_BrugiMalay_Bm10480
OG0007644: NEMA_BrugiMalay_Bm10481
OG0007645: NEMA_BrugiMalay_Bm10482
OG0007646: NEMA_BrugiMalay_Bm10505
OG0007647: NEMA_BrugiMalay_Bm10510
OG0007648: NEMA_BrugiMalay_Bm10521
OG0007649: NEMA_BrugiMalay_Bm10523
OG0007650: NEMA_BrugiMalay_Bm10526
OG0007651: NEMA_BrugiMalay_Bm10528
OG0007652: NEMA_BrugiMalay_Bm10533
OG0007653: NEMA_BrugiMalay_Bm10537
OG0007654: NEMA_BrugiMalay_Bm1056
OG0007655: NEMA_BrugiMalay_Bm10567
OG0007656: NEMA_BrugiMalay_Bm10571
OG0007657: NEMA_BrugiMalay_Bm10574
OG0007658: NEMA_BrugiMalay_Bm10575
OG0007659: NEMA_BrugiMalay_Bm10607
OG0007660: NEMA_BrugiMalay_Bm10611
OG0007661: NEMA_BrugiMalay_Bm10620
OG0007662: NEMA_BrugiMalay_Bm10621
OG0007663: NEMA_BrugiMalay_Bm10638
OG0007664: NEMA_BrugiMalay_Bm10652
OG0007665: NEMA_BrugiMalay_Bm10661
OG0007666: NEMA_BrugiMalay_Bm10662
OG0007667: NEMA_BrugiMalay_Bm10681
OG0007668: NEMA_BrugiMalay_Bm10694
OG0007669: NEMA_BrugiMalay_Bm10696
OG0007670: NEMA_BrugiMalay_Bm10700
OG0007671: NEMA_BrugiMalay_Bm10708
OG0007672: NEMA_BrugiMalay_Bm10713
OG0007673: NEMA_BrugiMalay_Bm10716
OG0007674: NEMA_BrugiMalay_Bm10717
OG0007675: NEMA_BrugiMalay_Bm10718
OG0007676: NEMA_BrugiMalay_Bm10724
OG0007677: NEMA_BrugiMalay_Bm10738
OG0007678: NEMA_BrugiMalay_Bm10763
OG0007679: NEMA_BrugiMalay_Bm10769
OG0007680: NEMA_BrugiMalay_Bm10773
OG0007681: NEMA_BrugiMalay_Bm10775
OG0007682: NEMA_BrugiMalay_Bm10795
OG0007683: NEMA_BrugiMalay_Bm10798
OG0007684: NEMA_BrugiMalay_Bm10800
OG0007685: NEMA_BrugiMalay_Bm10805
OG0007686: NEMA_BrugiMalay_Bm10810
OG0007687: NEMA_BrugiMalay_Bm10821
OG0007688: NEMA_BrugiMalay_Bm10824b
OG0007689: NEMA_BrugiMalay_Bm10828
OG0007690: NEMA_BrugiMalay_Bm10835
OG0007691: NEMA_BrugiMalay_Bm10838
OG0007692: NEMA_BrugiMalay_Bm10844
OG0007693: NEMA_BrugiMalay_Bm10852
OG0007694: NEMA_BrugiMalay_Bm10861
OG0007695: NEMA_BrugiMalay_Bm10871
OG0007696: NEMA_BrugiMalay_Bm10881
OG0007697: NEMA_BrugiMalay_Bm10907
OG0007698: NEMA_BrugiMalay_Bm10917
OG0007699: NEMA_BrugiMalay_Bm10938
OG0007700: NEMA_BrugiMalay_Bm10951
OG0007701: NEMA_BrugiMalay_Bm10956
OG0007702: NEMA_BrugiMalay_Bm10966
OG0007703: NEMA_BrugiMalay_Bm10974
OG0007704: NEMA_BrugiMalay_Bm1097a
OG0007705: NEMA_BrugiMalay_Bm10980
OG0007706: NEMA_BrugiMalay_Bm10988
OG0007707: NEMA_BrugiMalay_Bm10993
OG0007708: NEMA_BrugiMalay_Bm10997
OG0007709: NEMA_BrugiMalay_Bm11029
OG0007710: NEMA_BrugiMalay_Bm11031
OG0007711: NEMA_BrugiMalay_Bm11032
OG0007712: NEMA_BrugiMalay_Bm11047
OG0007713: NEMA_BrugiMalay_Bm11062
OG0007714: NEMA_BrugiMalay_Bm1107
OG0007715: NEMA_BrugiMalay_Bm11073
OG0007716: NEMA_BrugiMalay_Bm11075
OG0007717: NEMA_BrugiMalay_Bm11081
OG0007718: NEMA_BrugiMalay_Bm11094
OG0007719: NEMA_BrugiMalay_Bm11098
OG0007720: NEMA_BrugiMalay_Bm11114
OG0007721: NEMA_BrugiMalay_Bm11116
OG0007722: NEMA_BrugiMalay_Bm11146
OG0007723: NEMA_BrugiMalay_Bm11265
OG0007724: NEMA_BrugiMalay_Bm11292
OG0007725: NEMA_BrugiMalay_Bm11330
OG0007726: NEMA_BrugiMalay_Bm11467
OG0007727: NEMA_BrugiMalay_Bm11531
OG0007728: NEMA_BrugiMalay_Bm11541
OG0007729: NEMA_BrugiMalay_Bm11556
OG0007730: NEMA_BrugiMalay_Bm11601
OG0007731: NEMA_BrugiMalay_Bm1163
OG0007732: NEMA_BrugiMalay_Bm11637
OG0007733: NEMA_BrugiMalay_Bm11642
OG0007734: NEMA_BrugiMalay_Bm11659
OG0007735: NEMA_BrugiMalay_Bm11686
OG0007736: NEMA_BrugiMalay_Bm11710
OG0007737: NEMA_BrugiMalay_Bm1178
OG0007738: NEMA_BrugiMalay_Bm1180
OG0007739: NEMA_BrugiMalay_Bm1182
OG0007740: NEMA_BrugiMalay_Bm119
OG0007741: NEMA_BrugiMalay_Bm11961
OG0007742: NEMA_BrugiMalay_Bm11962
OG0007743: NEMA_BrugiMalay_Bm12035
OG0007744: NEMA_BrugiMalay_Bm12054
OG0007745: NEMA_BrugiMalay_Bm1207
OG0007746: NEMA_BrugiMalay_Bm1208
OG0007747: NEMA_BrugiMalay_Bm12166
OG0007748: NEMA_BrugiMalay_Bm12205
OG0007749: NEMA_BrugiMalay_Bm12214
OG0007750: NEMA_BrugiMalay_Bm1229
OG0007751: NEMA_BrugiMalay_Bm12314
OG0007752: NEMA_BrugiMalay_Bm12381
OG0007753: NEMA_BrugiMalay_Bm12421
OG0007754: NEMA_BrugiMalay_Bm1246
OG0007755: NEMA_BrugiMalay_Bm12503
OG0007756: NEMA_BrugiMalay_Bm12511
OG0007757: NEMA_BrugiMalay_Bm12784
OG0007758: NEMA_BrugiMalay_Bm12786
OG0007759: NEMA_BrugiMalay_Bm12787
OG0007760: NEMA_BrugiMalay_Bm12795
OG0007761: NEMA_BrugiMalay_Bm12804
OG0007762: NEMA_BrugiMalay_Bm12807
OG0007763: NEMA_BrugiMalay_Bm12808
OG0007764: NEMA_BrugiMalay_Bm12810
OG0007765: NEMA_BrugiMalay_Bm12815
OG0007766: NEMA_BrugiMalay_Bm12838
OG0007767: NEMA_BrugiMalay_Bm12844
OG0007768: NEMA_BrugiMalay_Bm12853
OG0007769: NEMA_BrugiMalay_Bm12857
OG0007770: NEMA_BrugiMalay_Bm12883a
OG0007771: NEMA_BrugiMalay_Bm12883b
OG0007772: NEMA_BrugiMalay_Bm12888
OG0007773: NEMA_BrugiMalay_Bm12902
OG0007774: NEMA_BrugiMalay_Bm12911
OG0007775: NEMA_BrugiMalay_Bm12915
OG0007776: NEMA_BrugiMalay_Bm12921
OG0007777: NEMA_BrugiMalay_Bm12923
OG0007778: NEMA_BrugiMalay_Bm12925
OG0007779: NEMA_BrugiMalay_Bm1293
OG0007780: NEMA_BrugiMalay_Bm12936
OG0007781: NEMA_BrugiMalay_Bm12938
OG0007782: NEMA_BrugiMalay_Bm12955
OG0007783: NEMA_BrugiMalay_Bm1297a
OG0007784: NEMA_BrugiMalay_Bm1297b
OG0007785: NEMA_BrugiMalay_Bm1298
OG0007786: NEMA_BrugiMalay_Bm12990
OG0007787: NEMA_BrugiMalay_Bm12997
OG0007788: NEMA_BrugiMalay_Bm130
OG0007789: NEMA_BrugiMalay_Bm13000
OG0007790: NEMA_BrugiMalay_Bm13015
OG0007791: NEMA_BrugiMalay_Bm13062
OG0007792: NEMA_BrugiMalay_Bm13097
OG0007793: NEMA_BrugiMalay_Bm13108
OG0007794: NEMA_BrugiMalay_Bm13133
OG0007795: NEMA_BrugiMalay_Bm13162
OG0007796: NEMA_BrugiMalay_Bm13180
OG0007797: NEMA_BrugiMalay_Bm13223a
OG0007798: NEMA_BrugiMalay_Bm13223b
OG0007799: NEMA_BrugiMalay_Bm1324
OG0007800: NEMA_BrugiMalay_Bm13326
OG0007801: NEMA_BrugiMalay_Bm13332
OG0007802: NEMA_BrugiMalay_Bm13340
OG0007803: NEMA_BrugiMalay_Bm13341
OG0007804: NEMA_BrugiMalay_Bm13351
OG0007805: NEMA_BrugiMalay_Bm13352
OG0007806: NEMA_BrugiMalay_Bm13393
OG0007807: NEMA_BrugiMalay_Bm13400
OG0007808: NEMA_BrugiMalay_Bm13412
OG0007809: NEMA_BrugiMalay_Bm13417
OG0007810: NEMA_BrugiMalay_Bm13434
OG0007811: NEMA_BrugiMalay_Bm13445
OG0007812: NEMA_BrugiMalay_Bm13448
OG0007813: NEMA_BrugiMalay_Bm13578
OG0007814: NEMA_BrugiMalay_Bm13585
OG0007815: NEMA_BrugiMalay_Bm13598a
OG0007816: NEMA_BrugiMalay_Bm13598b
OG0007817: NEMA_BrugiMalay_Bm13604
OG0007818: NEMA_BrugiMalay_Bm13606
OG0007819: NEMA_BrugiMalay_Bm1362
OG0007820: NEMA_BrugiMalay_Bm13642
OG0007821: NEMA_BrugiMalay_Bm13644
OG0007822: NEMA_BrugiMalay_Bm13655
OG0007823: NEMA_BrugiMalay_Bm13670b
OG0007824: NEMA_BrugiMalay_Bm13674
OG0007825: NEMA_BrugiMalay_Bm1370
OG0007826: NEMA_BrugiMalay_Bm13707
OG0007827: NEMA_BrugiMalay_Bm13750a
OG0007828: NEMA_BrugiMalay_Bm13766
OG0007829: NEMA_BrugiMalay_Bm13812a
OG0007830: NEMA_BrugiMalay_Bm13818
OG0007831: NEMA_BrugiMalay_Bm13825b
OG0007832: NEMA_BrugiMalay_Bm13867
OG0007833: NEMA_BrugiMalay_Bm1387
OG0007834: NEMA_BrugiMalay_Bm13947a
OG0007835: NEMA_BrugiMalay_Bm13949
OG0007836: NEMA_BrugiMalay_Bm13951b
OG0007837: NEMA_BrugiMalay_Bm13955b
OG0007838: NEMA_BrugiMalay_Bm13955c
OG0007839: NEMA_BrugiMalay_Bm13986
OG0007840: NEMA_BrugiMalay_Bm13988b
OG0007841: NEMA_BrugiMalay_Bm14007a
OG0007842: NEMA_BrugiMalay_Bm14013
OG0007843: NEMA_BrugiMalay_Bm14035
OG0007844: NEMA_BrugiMalay_Bm14057
OG0007845: NEMA_BrugiMalay_Bm14094
OG0007846: NEMA_BrugiMalay_Bm14098
OG0007847: NEMA_BrugiMalay_Bm14100
OG0007848: NEMA_BrugiMalay_Bm14106
OG0007849: NEMA_BrugiMalay_Bm14112
OG0007850: NEMA_BrugiMalay_Bm1412
OG0007851: NEMA_BrugiMalay_Bm14144
OG0007852: NEMA_BrugiMalay_Bm14179
OG0007853: NEMA_BrugiMalay_Bm14231
OG0007854: NEMA_BrugiMalay_Bm14233
OG0007855: NEMA_BrugiMalay_Bm14240
OG0007856: NEMA_BrugiMalay_Bm14255
OG0007857: NEMA_BrugiMalay_Bm14270
OG0007858: NEMA_BrugiMalay_Bm14274
OG0007859: NEMA_BrugiMalay_Bm14276
OG0007860: NEMA_BrugiMalay_Bm14305
OG0007861: NEMA_BrugiMalay_Bm14307
OG0007862: NEMA_BrugiMalay_Bm1432
OG0007863: NEMA_BrugiMalay_Bm14323
OG0007864: NEMA_BrugiMalay_Bm14325
OG0007865: NEMA_BrugiMalay_Bm14331
OG0007866: NEMA_BrugiMalay_Bm14359
OG0007867: NEMA_BrugiMalay_Bm14360
OG0007868: NEMA_BrugiMalay_Bm1438
OG0007869: NEMA_BrugiMalay_Bm14491
OG0007870: NEMA_BrugiMalay_Bm1459
OG0007871: NEMA_BrugiMalay_Bm146
OG0007872: NEMA_BrugiMalay_Bm1461
OG0007873: NEMA_BrugiMalay_Bm1464
OG0007874: NEMA_BrugiMalay_Bm1465
OG0007875: NEMA_BrugiMalay_Bm14669
OG0007876: NEMA_BrugiMalay_Bm14671
OG0007877: NEMA_BrugiMalay_Bm14675
OG0007878: NEMA_BrugiMalay_Bm14682
OG0007879: NEMA_BrugiMalay_Bm14684
OG0007880: NEMA_BrugiMalay_Bm1469
OG0007881: NEMA_BrugiMalay_Bm14703
OG0007882: NEMA_BrugiMalay_Bm14735
OG0007883: NEMA_BrugiMalay_Bm14739
OG0007884: NEMA_BrugiMalay_Bm14746
OG0007885: NEMA_BrugiMalay_Bm14766
OG0007886: NEMA_BrugiMalay_Bm14788
OG0007887: NEMA_BrugiMalay_Bm14794
OG0007888: NEMA_BrugiMalay_Bm14801
OG0007889: NEMA_BrugiMalay_Bm14807
OG0007890: NEMA_BrugiMalay_Bm1496
OG0007891: NEMA_BrugiMalay_Bm1529
OG0007892: NEMA_BrugiMalay_Bm1662
OG0007893: NEMA_BrugiMalay_Bm1674
OG0007894: NEMA_BrugiMalay_Bm1686
OG0007895: NEMA_BrugiMalay_Bm16888
OG0007896: NEMA_BrugiMalay_Bm16902
OG0007897: NEMA_BrugiMalay_Bm16929
OG0007898: NEMA_BrugiMalay_Bm16937
OG0007899: NEMA_BrugiMalay_Bm16950
OG0007900: NEMA_BrugiMalay_Bm17106
OG0007901: NEMA_BrugiMalay_Bm1711b
OG0007902: NEMA_BrugiMalay_Bm17129
OG0007903: NEMA_BrugiMalay_Bm17130
OG0007904: NEMA_BrugiMalay_Bm17192
OG0007905: NEMA_BrugiMalay_Bm17269
OG0007906: NEMA_BrugiMalay_Bm17301
OG0007907: NEMA_BrugiMalay_Bm17320
OG0007908: NEMA_BrugiMalay_Bm17323
OG0007909: NEMA_BrugiMalay_Bm17324
OG0007910: NEMA_BrugiMalay_Bm17351
OG0007911: NEMA_BrugiMalay_Bm17380
OG0007912: NEMA_BrugiMalay_Bm17382
OG0007913: NEMA_BrugiMalay_Bm17393
OG0007914: NEMA_BrugiMalay_Bm17396
OG0007915: NEMA_BrugiMalay_Bm17407
OG0007916: NEMA_BrugiMalay_Bm17431
OG0007917: NEMA_BrugiMalay_Bm17433
OG0007918: NEMA_BrugiMalay_Bm17434
OG0007919: NEMA_BrugiMalay_Bm17447
OG0007920: NEMA_BrugiMalay_Bm17491
OG0007921: NEMA_BrugiMalay_Bm17496
OG0007922: NEMA_BrugiMalay_Bm17505
OG0007923: NEMA_BrugiMalay_Bm17514
OG0007924: NEMA_BrugiMalay_Bm17516
OG0007925: NEMA_BrugiMalay_Bm17517
OG0007926: NEMA_BrugiMalay_Bm17520
OG0007927: NEMA_BrugiMalay_Bm17522
OG0007928: NEMA_BrugiMalay_Bm17540
OG0007929: NEMA_BrugiMalay_Bm17553
OG0007930: NEMA_BrugiMalay_Bm17556
OG0007931: NEMA_BrugiMalay_Bm17573
OG0007932: NEMA_BrugiMalay_Bm17620
OG0007933: NEMA_BrugiMalay_Bm17624
OG0007934: NEMA_BrugiMalay_Bm17634
OG0007935: NEMA_BrugiMalay_Bm17637
OG0007936: NEMA_BrugiMalay_Bm17656
OG0007937: NEMA_BrugiMalay_Bm17667
OG0007938: NEMA_BrugiMalay_Bm17670
OG0007939: NEMA_BrugiMalay_Bm17687
OG0007940: NEMA_BrugiMalay_Bm17704
OG0007941: NEMA_BrugiMalay_Bm17709
OG0007942: NEMA_BrugiMalay_Bm17710
OG0007943: NEMA_BrugiMalay_Bm17725
OG0007944: NEMA_BrugiMalay_Bm17726
OG0007945: NEMA_BrugiMalay_Bm17737
OG0007946: NEMA_BrugiMalay_Bm17744
OG0007947: NEMA_BrugiMalay_Bm17756
OG0007948: NEMA_BrugiMalay_Bm17768
OG0007949: NEMA_BrugiMalay_Bm17770
OG0007950: NEMA_BrugiMalay_Bm17774
OG0007951: NEMA_BrugiMalay_Bm17778
OG0007952: NEMA_BrugiMalay_Bm17791
OG0007953: NEMA_BrugiMalay_Bm17793
OG0007954: NEMA_BrugiMalay_Bm17794
OG0007955: NEMA_BrugiMalay_Bm17796
OG0007956: NEMA_BrugiMalay_Bm17800
OG0007957: NEMA_BrugiMalay_Bm17827
OG0007958: NEMA_BrugiMalay_Bm17832
OG0007959: NEMA_BrugiMalay_Bm17844
OG0007960: NEMA_BrugiMalay_Bm17853
OG0007961: NEMA_BrugiMalay_Bm17869
OG0007962: NEMA_BrugiMalay_Bm17872
OG0007963: NEMA_BrugiMalay_Bm17891
OG0007964: NEMA_BrugiMalay_Bm17892
OG0007965: NEMA_BrugiMalay_Bm17903
OG0007966: NEMA_BrugiMalay_Bm17904
OG0007967: NEMA_BrugiMalay_Bm17905
OG0007968: NEMA_BrugiMalay_Bm17928
OG0007969: NEMA_BrugiMalay_Bm17940
OG0007970: NEMA_BrugiMalay_Bm17946
OG0007971: NEMA_BrugiMalay_Bm17963
OG0007972: NEMA_BrugiMalay_Bm17968
OG0007973: NEMA_BrugiMalay_Bm17969
OG0007974: NEMA_BrugiMalay_Bm17974
OG0007975: NEMA_BrugiMalay_Bm17975
OG0007976: NEMA_BrugiMalay_Bm17977
OG0007977: NEMA_BrugiMalay_Bm17985
OG0007978: NEMA_BrugiMalay_Bm17986
OG0007979: NEMA_BrugiMalay_Bm17992
OG0007980: NEMA_BrugiMalay_Bm1800
OG0007981: NEMA_BrugiMalay_Bm18001
OG0007982: NEMA_BrugiMalay_Bm18007
OG0007983: NEMA_BrugiMalay_Bm18019
OG0007984: NEMA_BrugiMalay_Bm18022
OG0007985: NEMA_BrugiMalay_Bm18030
OG0007986: NEMA_BrugiMalay_Bm18038
OG0007987: NEMA_BrugiMalay_Bm18039
OG0007988: NEMA_BrugiMalay_Bm18053
OG0007989: NEMA_BrugiMalay_Bm18065
OG0007990: NEMA_BrugiMalay_Bm18078
OG0007991: NEMA_BrugiMalay_Bm18103
OG0007992: NEMA_BrugiMalay_Bm18108
OG0007993: NEMA_BrugiMalay_Bm1812
OG0007994: NEMA_BrugiMalay_Bm18137
OG0007995: NEMA_BrugiMalay_Bm18140a
OG0007996: NEMA_BrugiMalay_Bm18141
OG0007997: NEMA_BrugiMalay_Bm18147
OG0007998: NEMA_BrugiMalay_Bm18156
OG0007999: NEMA_BrugiMalay_Bm18186
OG0008000: NEMA_BrugiMalay_Bm18191
OG0008001: NEMA_BrugiMalay_Bm18192
OG0008002: NEMA_BrugiMalay_Bm18195
OG0008003: NEMA_BrugiMalay_Bm18196
OG0008004: NEMA_BrugiMalay_Bm18205
OG0008005: NEMA_BrugiMalay_Bm18210
OG0008006: NEMA_BrugiMalay_Bm18222
OG0008007: NEMA_BrugiMalay_Bm18574
OG0008008: NEMA_BrugiMalay_Bm18592
OG0008009: NEMA_BrugiMalay_Bm18603
OG0008010: NEMA_BrugiMalay_Bm18604
OG0008011: NEMA_BrugiMalay_Bm18608
OG0008012: NEMA_BrugiMalay_Bm18636
OG0008013: NEMA_BrugiMalay_Bm1874
OG0008014: NEMA_BrugiMalay_Bm1880
OG0008015: NEMA_BrugiMalay_Bm1892
OG0008016: NEMA_BrugiMalay_Bm2014
OG0008017: NEMA_BrugiMalay_Bm2040
OG0008018: NEMA_BrugiMalay_Bm2063
OG0008019: NEMA_BrugiMalay_Bm2085
OG0008020: NEMA_BrugiMalay_Bm2132
OG0008021: NEMA_BrugiMalay_Bm2138
OG0008022: NEMA_BrugiMalay_Bm2139
OG0008023: NEMA_BrugiMalay_Bm2207b
OG0008024: NEMA_BrugiMalay_Bm2227
OG0008025: NEMA_BrugiMalay_Bm2290
OG0008026: NEMA_BrugiMalay_Bm2318b
OG0008027: NEMA_BrugiMalay_Bm2321b
OG0008028: NEMA_BrugiMalay_Bm2329
OG0008029: NEMA_BrugiMalay_Bm2354
OG0008030: NEMA_BrugiMalay_Bm238
OG0008031: NEMA_BrugiMalay_Bm2403b
OG0008032: NEMA_BrugiMalay_Bm2407
OG0008033: NEMA_BrugiMalay_Bm2422
OG0008034: NEMA_BrugiMalay_Bm2441
OG0008035: NEMA_BrugiMalay_Bm2462
OG0008036: NEMA_BrugiMalay_Bm2481
OG0008037: NEMA_BrugiMalay_Bm2482
OG0008038: NEMA_BrugiMalay_Bm2483
OG0008039: NEMA_BrugiMalay_Bm2487
OG0008040: NEMA_BrugiMalay_Bm250
OG0008041: NEMA_BrugiMalay_Bm2505
OG0008042: NEMA_BrugiMalay_Bm2595b
OG0008043: NEMA_BrugiMalay_Bm2595c
OG0008044: NEMA_BrugiMalay_Bm2617
OG0008045: NEMA_BrugiMalay_Bm2622
OG0008046: NEMA_BrugiMalay_Bm2623d
OG0008047: NEMA_BrugiMalay_Bm2625a
OG0008048: NEMA_BrugiMalay_Bm2633
OG0008049: NEMA_BrugiMalay_Bm2635
OG0008050: NEMA_BrugiMalay_Bm2670
OG0008051: NEMA_BrugiMalay_Bm267a
OG0008052: NEMA_BrugiMalay_Bm267b
OG0008053: NEMA_BrugiMalay_Bm2713
OG0008054: NEMA_BrugiMalay_Bm2741
OG0008055: NEMA_BrugiMalay_Bm2749
OG0008056: NEMA_BrugiMalay_Bm2755b
OG0008057: NEMA_BrugiMalay_Bm2766
OG0008058: NEMA_BrugiMalay_Bm277
OG0008059: NEMA_BrugiMalay_Bm2779
OG0008060: NEMA_BrugiMalay_Bm2786b
OG0008061: NEMA_BrugiMalay_Bm2811b
OG0008062: NEMA_BrugiMalay_Bm2831
OG0008063: NEMA_BrugiMalay_Bm2864
OG0008064: NEMA_BrugiMalay_Bm2870
OG0008065: NEMA_BrugiMalay_Bm2874a
OG0008066: NEMA_BrugiMalay_Bm2888
OG0008067: NEMA_BrugiMalay_Bm2938
OG0008068: NEMA_BrugiMalay_Bm296
OG0008069: NEMA_BrugiMalay_Bm2963
OG0008070: NEMA_BrugiMalay_Bm2976
OG0008071: NEMA_BrugiMalay_Bm2987b
OG0008072: NEMA_BrugiMalay_Bm2994b
OG0008073: NEMA_BrugiMalay_Bm3009
OG0008074: NEMA_BrugiMalay_Bm302
OG0008075: NEMA_BrugiMalay_Bm3042b
OG0008076: NEMA_BrugiMalay_Bm3047
OG0008077: NEMA_BrugiMalay_Bm3106
OG0008078: NEMA_BrugiMalay_Bm3132b
OG0008079: NEMA_BrugiMalay_Bm3149
OG0008080: NEMA_BrugiMalay_Bm3170
OG0008081: NEMA_BrugiMalay_Bm319
OG0008082: NEMA_BrugiMalay_Bm3218
OG0008083: NEMA_BrugiMalay_Bm3223c
OG0008084: NEMA_BrugiMalay_Bm3224
OG0008085: NEMA_BrugiMalay_Bm3248
OG0008086: NEMA_BrugiMalay_Bm3258
OG0008087: NEMA_BrugiMalay_Bm328
OG0008088: NEMA_BrugiMalay_Bm3300
OG0008089: NEMA_BrugiMalay_Bm3313
OG0008090: NEMA_BrugiMalay_Bm3322
OG0008091: NEMA_BrugiMalay_Bm3334
OG0008092: NEMA_BrugiMalay_Bm3360
OG0008093: NEMA_BrugiMalay_Bm3372
OG0008094: NEMA_BrugiMalay_Bm3417
OG0008095: NEMA_BrugiMalay_Bm3448
OG0008096: NEMA_BrugiMalay_Bm3477
OG0008097: NEMA_BrugiMalay_Bm3478a
OG0008098: NEMA_BrugiMalay_Bm3479
OG0008099: NEMA_BrugiMalay_Bm3532a
OG0008100: NEMA_BrugiMalay_Bm3532b
OG0008101: NEMA_BrugiMalay_Bm3532d
OG0008102: NEMA_BrugiMalay_Bm3532e
OG0008103: NEMA_BrugiMalay_Bm3533
OG0008104: NEMA_BrugiMalay_Bm3540
OG0008105: NEMA_BrugiMalay_Bm356
OG0008106: NEMA_BrugiMalay_Bm3565a
OG0008107: NEMA_BrugiMalay_Bm3573
OG0008108: NEMA_BrugiMalay_Bm3590a
OG0008109: NEMA_BrugiMalay_Bm3598
OG0008110: NEMA_BrugiMalay_Bm3617
OG0008111: NEMA_BrugiMalay_Bm3629a
OG0008112: NEMA_BrugiMalay_Bm3654
OG0008113: NEMA_BrugiMalay_Bm3677
OG0008114: NEMA_BrugiMalay_Bm3742
OG0008115: NEMA_BrugiMalay_Bm3763
OG0008116: NEMA_BrugiMalay_Bm3775
OG0008117: NEMA_BrugiMalay_Bm3803
OG0008118: NEMA_BrugiMalay_Bm3806
OG0008119: NEMA_BrugiMalay_Bm3814
OG0008120: NEMA_BrugiMalay_Bm3818b
OG0008121: NEMA_BrugiMalay_Bm3818e
OG0008122: NEMA_BrugiMalay_Bm3818f
OG0008123: NEMA_BrugiMalay_Bm3822
OG0008124: NEMA_BrugiMalay_Bm3832
OG0008125: NEMA_BrugiMalay_Bm3835
OG0008126: NEMA_BrugiMalay_Bm385
OG0008127: NEMA_BrugiMalay_Bm3852
OG0008128: NEMA_BrugiMalay_Bm3867b
OG0008129: NEMA_BrugiMalay_Bm3903
OG0008130: NEMA_BrugiMalay_Bm3910
OG0008131: NEMA_BrugiMalay_Bm394
OG0008132: NEMA_BrugiMalay_Bm3941
OG0008133: NEMA_BrugiMalay_Bm3943
OG0008134: NEMA_BrugiMalay_Bm399
OG0008135: NEMA_BrugiMalay_Bm4003
OG0008136: NEMA_BrugiMalay_Bm4005
OG0008137: NEMA_BrugiMalay_Bm4025
OG0008138: NEMA_BrugiMalay_Bm4036
OG0008139: NEMA_BrugiMalay_Bm4055
OG0008140: NEMA_BrugiMalay_Bm4063
OG0008141: NEMA_BrugiMalay_Bm407
OG0008142: NEMA_BrugiMalay_Bm4078
OG0008143: NEMA_BrugiMalay_Bm4083
OG0008144: NEMA_BrugiMalay_Bm412
OG0008145: NEMA_BrugiMalay_Bm4132
OG0008146: NEMA_BrugiMalay_Bm4134
OG0008147: NEMA_BrugiMalay_Bm4153
OG0008148: NEMA_BrugiMalay_Bm4227
OG0008149: NEMA_BrugiMalay_Bm427
OG0008150: NEMA_BrugiMalay_Bm4286
OG0008151: NEMA_BrugiMalay_Bm4315
OG0008152: NEMA_BrugiMalay_Bm4320
OG0008153: NEMA_BrugiMalay_Bm433
OG0008154: NEMA_BrugiMalay_Bm4415
OG0008155: NEMA_BrugiMalay_Bm4428
OG0008156: NEMA_BrugiMalay_Bm4436
OG0008157: NEMA_BrugiMalay_Bm4450a
OG0008158: NEMA_BrugiMalay_Bm446
OG0008159: NEMA_BrugiMalay_Bm4489
OG0008160: NEMA_BrugiMalay_Bm4495
OG0008161: NEMA_BrugiMalay_Bm450
OG0008162: NEMA_BrugiMalay_Bm4502
OG0008163: NEMA_BrugiMalay_Bm451
OG0008164: NEMA_BrugiMalay_Bm453
OG0008165: NEMA_BrugiMalay_Bm4556
OG0008166: NEMA_BrugiMalay_Bm4560b
OG0008167: NEMA_BrugiMalay_Bm4578b
OG0008168: NEMA_BrugiMalay_Bm457a
OG0008169: NEMA_BrugiMalay_Bm457b
OG0008170: NEMA_BrugiMalay_Bm4588
OG0008171: NEMA_BrugiMalay_Bm4606b
OG0008172: NEMA_BrugiMalay_Bm4616
OG0008173: NEMA_BrugiMalay_Bm4618
OG0008174: NEMA_BrugiMalay_Bm4621
OG0008175: NEMA_BrugiMalay_Bm4640
OG0008176: NEMA_BrugiMalay_Bm4685
OG0008177: NEMA_BrugiMalay_Bm4714
OG0008178: NEMA_BrugiMalay_Bm4718
OG0008179: NEMA_BrugiMalay_Bm4720
OG0008180: NEMA_BrugiMalay_Bm4727
OG0008181: NEMA_BrugiMalay_Bm4728
OG0008182: NEMA_BrugiMalay_Bm4735
OG0008183: NEMA_BrugiMalay_Bm4738
OG0008184: NEMA_BrugiMalay_Bm4740
OG0008185: NEMA_BrugiMalay_Bm4757
OG0008186: NEMA_BrugiMalay_Bm4761b
OG0008187: NEMA_BrugiMalay_Bm4791a
OG0008188: NEMA_BrugiMalay_Bm4792
OG0008189: NEMA_BrugiMalay_Bm4797
OG0008190: NEMA_BrugiMalay_Bm4815a
OG0008191: NEMA_BrugiMalay_Bm4815b
OG0008192: NEMA_BrugiMalay_Bm4826
OG0008193: NEMA_BrugiMalay_Bm483
OG0008194: NEMA_BrugiMalay_Bm4836
OG0008195: NEMA_BrugiMalay_Bm484
OG0008196: NEMA_BrugiMalay_Bm4842
OG0008197: NEMA_BrugiMalay_Bm4844
OG0008198: NEMA_BrugiMalay_Bm4862
OG0008199: NEMA_BrugiMalay_Bm4874
OG0008200: NEMA_BrugiMalay_Bm4887
OG0008201: NEMA_BrugiMalay_Bm4904
OG0008202: NEMA_BrugiMalay_Bm4923
OG0008203: NEMA_BrugiMalay_Bm4929
OG0008204: NEMA_BrugiMalay_Bm4949b
OG0008205: NEMA_BrugiMalay_Bm4965
OG0008206: NEMA_BrugiMalay_Bm4992
OG0008207: NEMA_BrugiMalay_Bm4993
OG0008208: NEMA_BrugiMalay_Bm5008
OG0008209: NEMA_BrugiMalay_Bm5031
OG0008210: NEMA_BrugiMalay_Bm5057
OG0008211: NEMA_BrugiMalay_Bm5061a
OG0008212: NEMA_BrugiMalay_Bm5063
OG0008213: NEMA_BrugiMalay_Bm507
OG0008214: NEMA_BrugiMalay_Bm5075
OG0008215: NEMA_BrugiMalay_Bm5084
OG0008216: NEMA_BrugiMalay_Bm5115
OG0008217: NEMA_BrugiMalay_Bm5123
OG0008218: NEMA_BrugiMalay_Bm5126
OG0008219: NEMA_BrugiMalay_Bm5130
OG0008220: NEMA_BrugiMalay_Bm5142
OG0008221: NEMA_BrugiMalay_Bm516
OG0008222: NEMA_BrugiMalay_Bm5173
OG0008223: NEMA_BrugiMalay_Bm5197b
OG0008224: NEMA_BrugiMalay_Bm5205
OG0008225: NEMA_BrugiMalay_Bm5219
OG0008226: NEMA_BrugiMalay_Bm5225
OG0008227: NEMA_BrugiMalay_Bm5233
OG0008228: NEMA_BrugiMalay_Bm5286c
OG0008229: NEMA_BrugiMalay_Bm530
OG0008230: NEMA_BrugiMalay_Bm5303
OG0008231: NEMA_BrugiMalay_Bm5312b
OG0008232: NEMA_BrugiMalay_Bm5333b
OG0008233: NEMA_BrugiMalay_Bm5357
OG0008234: NEMA_BrugiMalay_Bm5375
OG0008235: NEMA_BrugiMalay_Bm5425
OG0008236: NEMA_BrugiMalay_Bm5453
OG0008237: NEMA_BrugiMalay_Bm5471
OG0008238: NEMA_BrugiMalay_Bm5484
OG0008239: NEMA_BrugiMalay_Bm5503
OG0008240: NEMA_BrugiMalay_Bm5523
OG0008241: NEMA_BrugiMalay_Bm5524a
OG0008242: NEMA_BrugiMalay_Bm5528
OG0008243: NEMA_BrugiMalay_Bm5546
OG0008244: NEMA_BrugiMalay_Bm556
OG0008245: NEMA_BrugiMalay_Bm5584b
OG0008246: NEMA_BrugiMalay_Bm5594
OG0008247: NEMA_BrugiMalay_Bm56
OG0008248: NEMA_BrugiMalay_Bm5602
OG0008249: NEMA_BrugiMalay_Bm5616
OG0008250: NEMA_BrugiMalay_Bm5628a
OG0008251: NEMA_BrugiMalay_Bm5649
OG0008252: NEMA_BrugiMalay_Bm5658
OG0008253: NEMA_BrugiMalay_Bm567
OG0008254: NEMA_BrugiMalay_Bm5689
OG0008255: NEMA_BrugiMalay_Bm570
OG0008256: NEMA_BrugiMalay_Bm5707
OG0008257: NEMA_BrugiMalay_Bm5713a
OG0008258: NEMA_BrugiMalay_Bm5715
OG0008259: NEMA_BrugiMalay_Bm5719
OG0008260: NEMA_BrugiMalay_Bm5725
OG0008261: NEMA_BrugiMalay_Bm5731
OG0008262: NEMA_BrugiMalay_Bm5740
OG0008263: NEMA_BrugiMalay_Bm575
OG0008264: NEMA_BrugiMalay_Bm5756
OG0008265: NEMA_BrugiMalay_Bm5782
OG0008266: NEMA_BrugiMalay_Bm5783
OG0008267: NEMA_BrugiMalay_Bm5786
OG0008268: NEMA_BrugiMalay_Bm5804
OG0008269: NEMA_BrugiMalay_Bm5816
OG0008270: NEMA_BrugiMalay_Bm5820
OG0008271: NEMA_BrugiMalay_Bm5826
OG0008272: NEMA_BrugiMalay_Bm5834a
OG0008273: NEMA_BrugiMalay_Bm5839
OG0008274: NEMA_BrugiMalay_Bm5840b
OG0008275: NEMA_BrugiMalay_Bm585
OG0008276: NEMA_BrugiMalay_Bm5877
OG0008277: NEMA_BrugiMalay_Bm5881
OG0008278: NEMA_BrugiMalay_Bm5893
OG0008279: NEMA_BrugiMalay_Bm5913
OG0008280: NEMA_BrugiMalay_Bm592
OG0008281: NEMA_BrugiMalay_Bm5926b
OG0008282: NEMA_BrugiMalay_Bm5948
OG0008283: NEMA_BrugiMalay_Bm5983
OG0008284: NEMA_BrugiMalay_Bm5986
OG0008285: NEMA_BrugiMalay_Bm6018
OG0008286: NEMA_BrugiMalay_Bm6028
OG0008287: NEMA_BrugiMalay_Bm6035
OG0008288: NEMA_BrugiMalay_Bm605
OG0008289: NEMA_BrugiMalay_Bm6099
OG0008290: NEMA_BrugiMalay_Bm6108
OG0008291: NEMA_BrugiMalay_Bm6114
OG0008292: NEMA_BrugiMalay_Bm6132
OG0008293: NEMA_BrugiMalay_Bm6143
OG0008294: NEMA_BrugiMalay_Bm6148
OG0008295: NEMA_BrugiMalay_Bm6195
OG0008296: NEMA_BrugiMalay_Bm6213
OG0008297: NEMA_BrugiMalay_Bm6240b
OG0008298: NEMA_BrugiMalay_Bm6240c
OG0008299: NEMA_BrugiMalay_Bm625
OG0008300: NEMA_BrugiMalay_Bm6257
OG0008301: NEMA_BrugiMalay_Bm6276
OG0008302: NEMA_BrugiMalay_Bm6354
OG0008303: NEMA_BrugiMalay_Bm6378a
OG0008304: NEMA_BrugiMalay_Bm6401
OG0008305: NEMA_BrugiMalay_Bm6405
OG0008306: NEMA_BrugiMalay_Bm6426
OG0008307: NEMA_BrugiMalay_Bm6440
OG0008308: NEMA_BrugiMalay_Bm6443
OG0008309: NEMA_BrugiMalay_Bm6448
OG0008310: NEMA_BrugiMalay_Bm6463
OG0008311: NEMA_BrugiMalay_Bm6471
OG0008312: NEMA_BrugiMalay_Bm6476
OG0008313: NEMA_BrugiMalay_Bm6521
OG0008314: NEMA_BrugiMalay_Bm6571b
OG0008315: NEMA_BrugiMalay_Bm6585
OG0008316: NEMA_BrugiMalay_Bm6588
OG0008317: NEMA_BrugiMalay_Bm6605
OG0008318: NEMA_BrugiMalay_Bm6610
OG0008319: NEMA_BrugiMalay_Bm6618
OG0008320: NEMA_BrugiMalay_Bm6622
OG0008321: NEMA_BrugiMalay_Bm6644
OG0008322: NEMA_BrugiMalay_Bm6670
OG0008323: NEMA_BrugiMalay_Bm6684
OG0008324: NEMA_BrugiMalay_Bm6690
OG0008325: NEMA_BrugiMalay_Bm6691
OG0008326: NEMA_BrugiMalay_Bm6703
OG0008327: NEMA_BrugiMalay_Bm6705
OG0008328: NEMA_BrugiMalay_Bm6708
OG0008329: NEMA_BrugiMalay_Bm6712
OG0008330: NEMA_BrugiMalay_Bm6715a
OG0008331: NEMA_BrugiMalay_Bm6727
OG0008332: NEMA_BrugiMalay_Bm6742
OG0008333: NEMA_BrugiMalay_Bm6770
OG0008334: NEMA_BrugiMalay_Bm6774
OG0008335: NEMA_BrugiMalay_Bm6855
OG0008336: NEMA_BrugiMalay_Bm6863
OG0008337: NEMA_BrugiMalay_Bm6867
OG0008338: NEMA_BrugiMalay_Bm6886
OG0008339: NEMA_BrugiMalay_Bm6902
OG0008340: NEMA_BrugiMalay_Bm6913a
OG0008341: NEMA_BrugiMalay_Bm6925
OG0008342: NEMA_BrugiMalay_Bm6934
OG0008343: NEMA_BrugiMalay_Bm694
OG0008344: NEMA_BrugiMalay_Bm6941
OG0008345: NEMA_BrugiMalay_Bm6955
OG0008346: NEMA_BrugiMalay_Bm6971
OG0008347: NEMA_BrugiMalay_Bm6973
OG0008348: NEMA_BrugiMalay_Bm6981b
OG0008349: NEMA_BrugiMalay_Bm6996
OG0008350: NEMA_BrugiMalay_Bm7003
OG0008351: NEMA_BrugiMalay_Bm7005
OG0008352: NEMA_BrugiMalay_Bm7017
OG0008353: NEMA_BrugiMalay_Bm7048
OG0008354: NEMA_BrugiMalay_Bm7052
OG0008355: NEMA_BrugiMalay_Bm7054b
OG0008356: NEMA_BrugiMalay_Bm7057
OG0008357: NEMA_BrugiMalay_Bm7059
OG0008358: NEMA_BrugiMalay_Bm7070
OG0008359: NEMA_BrugiMalay_Bm7072
OG0008360: NEMA_BrugiMalay_Bm7085
OG0008361: NEMA_BrugiMalay_Bm7094
OG0008362: NEMA_BrugiMalay_Bm7126
OG0008363: NEMA_BrugiMalay_Bm7137
OG0008364: NEMA_BrugiMalay_Bm7150
OG0008365: NEMA_BrugiMalay_Bm7181
OG0008366: NEMA_BrugiMalay_Bm719
OG0008367: NEMA_BrugiMalay_Bm7195
OG0008368: NEMA_BrugiMalay_Bm7206
OG0008369: NEMA_BrugiMalay_Bm7217
OG0008370: NEMA_BrugiMalay_Bm7219
OG0008371: NEMA_BrugiMalay_Bm7235
OG0008372: NEMA_BrugiMalay_Bm7246d
OG0008373: NEMA_BrugiMalay_Bm7251
OG0008374: NEMA_BrugiMalay_Bm7254
OG0008375: NEMA_BrugiMalay_Bm7280
OG0008376: NEMA_BrugiMalay_Bm7290a
OG0008377: NEMA_BrugiMalay_Bm7299
OG0008378: NEMA_BrugiMalay_Bm7332
OG0008379: NEMA_BrugiMalay_Bm7353
OG0008380: NEMA_BrugiMalay_Bm7391
OG0008381: NEMA_BrugiMalay_Bm7408
OG0008382: NEMA_BrugiMalay_Bm7422
OG0008383: NEMA_BrugiMalay_Bm7447
OG0008384: NEMA_BrugiMalay_Bm7456
OG0008385: NEMA_BrugiMalay_Bm7509
OG0008386: NEMA_BrugiMalay_Bm7519
OG0008387: NEMA_BrugiMalay_Bm7522
OG0008388: NEMA_BrugiMalay_Bm7548
OG0008389: NEMA_BrugiMalay_Bm7569
OG0008390: NEMA_BrugiMalay_Bm7575
OG0008391: NEMA_BrugiMalay_Bm7620
OG0008392: NEMA_BrugiMalay_Bm7641
OG0008393: NEMA_BrugiMalay_Bm7647
OG0008394: NEMA_BrugiMalay_Bm7704b
OG0008395: NEMA_BrugiMalay_Bm7730
OG0008396: NEMA_BrugiMalay_Bm7742
OG0008397: NEMA_BrugiMalay_Bm7770
OG0008398: NEMA_BrugiMalay_Bm7780
OG0008399: NEMA_BrugiMalay_Bm7783
OG0008400: NEMA_BrugiMalay_Bm7789
OG0008401: NEMA_BrugiMalay_Bm7815
OG0008402: NEMA_BrugiMalay_Bm7824
OG0008403: NEMA_BrugiMalay_Bm7842
OG0008404: NEMA_BrugiMalay_Bm7844
OG0008405: NEMA_BrugiMalay_Bm7846
OG0008406: NEMA_BrugiMalay_Bm7858
OG0008407: NEMA_BrugiMalay_Bm7860
OG0008408: NEMA_BrugiMalay_Bm7865
OG0008409: NEMA_BrugiMalay_Bm7867
OG0008410: NEMA_BrugiMalay_Bm7872
OG0008411: NEMA_BrugiMalay_Bm7880
OG0008412: NEMA_BrugiMalay_Bm7882
OG0008413: NEMA_BrugiMalay_Bm7887
OG0008414: NEMA_BrugiMalay_Bm7893
OG0008415: NEMA_BrugiMalay_Bm7896
OG0008416: NEMA_BrugiMalay_Bm7898
OG0008417: NEMA_BrugiMalay_Bm7908
OG0008418: NEMA_BrugiMalay_Bm7923
OG0008419: NEMA_BrugiMalay_Bm7937
OG0008420: NEMA_BrugiMalay_Bm7940
OG0008421: NEMA_BrugiMalay_Bm7943
OG0008422: NEMA_BrugiMalay_Bm7956
OG0008423: NEMA_BrugiMalay_Bm7957
OG0008424: NEMA_BrugiMalay_Bm7974
OG0008425: NEMA_BrugiMalay_Bm798
OG0008426: NEMA_BrugiMalay_Bm7983
OG0008427: NEMA_BrugiMalay_Bm7991
OG0008428: NEMA_BrugiMalay_Bm7996
OG0008429: NEMA_BrugiMalay_Bm7999
OG0008430: NEMA_BrugiMalay_Bm8003
OG0008431: NEMA_BrugiMalay_Bm8004
OG0008432: NEMA_BrugiMalay_Bm8005
OG0008433: NEMA_BrugiMalay_Bm8018
OG0008434: NEMA_BrugiMalay_Bm8021
OG0008435: NEMA_BrugiMalay_Bm8029
OG0008436: NEMA_BrugiMalay_Bm8049
OG0008437: NEMA_BrugiMalay_Bm8056
OG0008438: NEMA_BrugiMalay_Bm8063
OG0008439: NEMA_BrugiMalay_Bm8067
OG0008440: NEMA_BrugiMalay_Bm8068
OG0008441: NEMA_BrugiMalay_Bm8071
OG0008442: NEMA_BrugiMalay_Bm8072
OG0008443: NEMA_BrugiMalay_Bm8073
OG0008444: NEMA_BrugiMalay_Bm8076
OG0008445: NEMA_BrugiMalay_Bm812
OG0008446: NEMA_BrugiMalay_Bm8122
OG0008447: NEMA_BrugiMalay_Bm8123
OG0008448: NEMA_BrugiMalay_Bm8138
OG0008449: NEMA_BrugiMalay_Bm8154
OG0008450: NEMA_BrugiMalay_Bm8157
OG0008451: NEMA_BrugiMalay_Bm8183
OG0008452: NEMA_BrugiMalay_Bm8196
OG0008453: NEMA_BrugiMalay_Bm8197
OG0008454: NEMA_BrugiMalay_Bm8198
OG0008455: NEMA_BrugiMalay_Bm8202
OG0008456: NEMA_BrugiMalay_Bm8238
OG0008457: NEMA_BrugiMalay_Bm8249
OG0008458: NEMA_BrugiMalay_Bm8261
OG0008459: NEMA_BrugiMalay_Bm8263
OG0008460: NEMA_BrugiMalay_Bm8298
OG0008461: NEMA_BrugiMalay_Bm8300
OG0008462: NEMA_BrugiMalay_Bm8309
OG0008463: NEMA_BrugiMalay_Bm8311
OG0008464: NEMA_BrugiMalay_Bm832
OG0008465: NEMA_BrugiMalay_Bm8321
OG0008466: NEMA_BrugiMalay_Bm8363
OG0008467: NEMA_BrugiMalay_Bm8393
OG0008468: NEMA_BrugiMalay_Bm8401
OG0008469: NEMA_BrugiMalay_Bm8417
OG0008470: NEMA_BrugiMalay_Bm8423
OG0008471: NEMA_BrugiMalay_Bm8438
OG0008472: NEMA_BrugiMalay_Bm8479
OG0008473: NEMA_BrugiMalay_Bm8493
OG0008474: NEMA_BrugiMalay_Bm8503
OG0008475: NEMA_BrugiMalay_Bm8513
OG0008476: NEMA_BrugiMalay_Bm852
OG0008477: NEMA_BrugiMalay_Bm8577
OG0008478: NEMA_BrugiMalay_Bm8589
OG0008479: NEMA_BrugiMalay_Bm8602
OG0008480: NEMA_BrugiMalay_Bm8604
OG0008481: NEMA_BrugiMalay_Bm8616
OG0008482: NEMA_BrugiMalay_Bm8642
OG0008483: NEMA_BrugiMalay_Bm8656
OG0008484: NEMA_BrugiMalay_Bm8675
OG0008485: NEMA_BrugiMalay_Bm8684
OG0008486: NEMA_BrugiMalay_Bm8687
OG0008487: NEMA_BrugiMalay_Bm8702
OG0008488: NEMA_BrugiMalay_Bm8704
OG0008489: NEMA_BrugiMalay_Bm8735
OG0008490: NEMA_BrugiMalay_Bm8736
OG0008491: NEMA_BrugiMalay_Bm874
OG0008492: NEMA_BrugiMalay_Bm8740
OG0008493: NEMA_BrugiMalay_Bm8741
OG0008494: NEMA_BrugiMalay_Bm8744
OG0008495: NEMA_BrugiMalay_Bm8746
OG0008496: NEMA_BrugiMalay_Bm8768
OG0008497: NEMA_BrugiMalay_Bm8771
OG0008498: NEMA_BrugiMalay_Bm8778
OG0008499: NEMA_BrugiMalay_Bm8788
OG0008500: NEMA_BrugiMalay_Bm8789
OG0008501: NEMA_BrugiMalay_Bm8800
OG0008502: NEMA_BrugiMalay_Bm8813
OG0008503: NEMA_BrugiMalay_Bm8818
OG0008504: NEMA_BrugiMalay_Bm8829
OG0008505: NEMA_BrugiMalay_Bm8850
OG0008506: NEMA_BrugiMalay_Bm8852
OG0008507: NEMA_BrugiMalay_Bm8871
OG0008508: NEMA_BrugiMalay_Bm8882
OG0008509: NEMA_BrugiMalay_Bm8896b
OG0008510: NEMA_BrugiMalay_Bm8899
OG0008511: NEMA_BrugiMalay_Bm8904
OG0008512: NEMA_BrugiMalay_Bm8913
OG0008513: NEMA_BrugiMalay_Bm8926
OG0008514: NEMA_BrugiMalay_Bm8927
OG0008515: NEMA_BrugiMalay_Bm8933
OG0008516: NEMA_BrugiMalay_Bm8945
OG0008517: NEMA_BrugiMalay_Bm8948
OG0008518: NEMA_BrugiMalay_Bm8954
OG0008519: NEMA_BrugiMalay_Bm8956
OG0008520: NEMA_BrugiMalay_Bm9006
OG0008521: NEMA_BrugiMalay_Bm9036
OG0008522: NEMA_BrugiMalay_Bm9037b
OG0008523: NEMA_BrugiMalay_Bm9051
OG0008524: NEMA_BrugiMalay_Bm9062
OG0008525: NEMA_BrugiMalay_Bm9065
OG0008526: NEMA_BrugiMalay_Bm9068
OG0008527: NEMA_BrugiMalay_Bm9073
OG0008528: NEMA_BrugiMalay_Bm9077
OG0008529: NEMA_BrugiMalay_Bm909
OG0008530: NEMA_BrugiMalay_Bm9099
OG0008531: NEMA_BrugiMalay_Bm9105
OG0008532: NEMA_BrugiMalay_Bm9111
OG0008533: NEMA_BrugiMalay_Bm9122
OG0008534: NEMA_BrugiMalay_Bm9129
OG0008535: NEMA_BrugiMalay_Bm9149
OG0008536: NEMA_BrugiMalay_Bm9154
OG0008537: NEMA_BrugiMalay_Bm9158
OG0008538: NEMA_BrugiMalay_Bm9166
OG0008539: NEMA_BrugiMalay_Bm9181
OG0008540: NEMA_BrugiMalay_Bm9182
OG0008541: NEMA_BrugiMalay_Bm9191
OG0008542: NEMA_BrugiMalay_Bm9195
OG0008543: NEMA_BrugiMalay_Bm9196
OG0008544: NEMA_BrugiMalay_Bm9208
OG0008545: NEMA_BrugiMalay_Bm9222
OG0008546: NEMA_BrugiMalay_Bm9229
OG0008547: NEMA_BrugiMalay_Bm9244
OG0008548: NEMA_BrugiMalay_Bm9272
OG0008549: NEMA_BrugiMalay_Bm9300
OG0008550: NEMA_BrugiMalay_Bm9319
OG0008551: NEMA_BrugiMalay_Bm9341
OG0008552: NEMA_BrugiMalay_Bm9344
OG0008553: NEMA_BrugiMalay_Bm9354
OG0008554: NEMA_BrugiMalay_Bm9372
OG0008555: NEMA_BrugiMalay_Bm9385
OG0008556: NEMA_BrugiMalay_Bm9387
OG0008557: NEMA_BrugiMalay_Bm9392
OG0008558: NEMA_BrugiMalay_Bm9409
OG0008559: NEMA_BrugiMalay_Bm9410
OG0008560: NEMA_BrugiMalay_Bm9430
OG0008561: NEMA_BrugiMalay_Bm9433
OG0008562: NEMA_BrugiMalay_Bm9440
OG0008563: NEMA_BrugiMalay_Bm9441
OG0008564: NEMA_BrugiMalay_Bm9445
OG0008565: NEMA_BrugiMalay_Bm9446
OG0008566: NEMA_BrugiMalay_Bm9448
OG0008567: NEMA_BrugiMalay_Bm9463
OG0008568: NEMA_BrugiMalay_Bm9473
OG0008569: NEMA_BrugiMalay_Bm9478
OG0008570: NEMA_BrugiMalay_Bm9484
OG0008571: NEMA_BrugiMalay_Bm9488
OG0008572: NEMA_BrugiMalay_Bm9491
OG0008573: NEMA_BrugiMalay_Bm9493
OG0008574: NEMA_BrugiMalay_Bm9496
OG0008575: NEMA_BrugiMalay_Bm9497
OG0008576: NEMA_BrugiMalay_Bm95
OG0008577: NEMA_BrugiMalay_Bm9500
OG0008578: NEMA_BrugiMalay_Bm9504
OG0008579: NEMA_BrugiMalay_Bm9507
OG0008580: NEMA_BrugiMalay_Bm9512
OG0008581: NEMA_BrugiMalay_Bm9516a
OG0008582: NEMA_BrugiMalay_Bm9516b
OG0008583: NEMA_BrugiMalay_Bm9518
OG0008584: NEMA_BrugiMalay_Bm9534
OG0008585: NEMA_BrugiMalay_Bm9543a
OG0008586: NEMA_BrugiMalay_Bm9543b
OG0008587: NEMA_BrugiMalay_Bm9544
OG0008588: NEMA_BrugiMalay_Bm9564
OG0008589: NEMA_BrugiMalay_Bm9565
OG0008590: NEMA_BrugiMalay_Bm9575
OG0008591: NEMA_BrugiMalay_Bm9604
OG0008592: NEMA_BrugiMalay_Bm9610
OG0008593: NEMA_BrugiMalay_Bm9628
OG0008594: NEMA_BrugiMalay_Bm9646
OG0008595: NEMA_BrugiMalay_Bm9653
OG0008596: NEMA_BrugiMalay_Bm9658
OG0008597: NEMA_BrugiMalay_Bm9662
OG0008598: NEMA_BrugiMalay_Bm9668
OG0008599: NEMA_BrugiMalay_Bm9681
OG0008600: NEMA_BrugiMalay_Bm9695
OG0008601: NEMA_BrugiMalay_Bm9736
OG0008602: NEMA_BrugiMalay_Bm9755
OG0008603: NEMA_BrugiMalay_Bm9763
OG0008604: NEMA_BrugiMalay_Bm9765
OG0008605: NEMA_BrugiMalay_Bm9766
OG0008606: NEMA_BrugiMalay_Bm9776
OG0008607: NEMA_BrugiMalay_Bm9786
OG0008608: NEMA_BrugiMalay_Bm9798
OG0008609: NEMA_BrugiMalay_Bm9808
OG0008610: NEMA_BrugiMalay_Bm981
OG0008611: NEMA_BrugiMalay_Bm9826
OG0008612: NEMA_BrugiMalay_Bm9828
OG0008613: NEMA_BrugiMalay_Bm9851
OG0008614: NEMA_BrugiMalay_Bm9856
OG0008615: NEMA_BrugiMalay_Bm9867
OG0008616: NEMA_BrugiMalay_Bm9877
OG0008617: NEMA_BrugiMalay_Bm9911
OG0008618: NEMA_BrugiMalay_Bm9926
OG0008619: NEMA_BrugiMalay_Bm9931
OG0008620: NEMA_BrugiMalay_Bm9932
OG0008621: NEMA_BrugiMalay_Bm9934
OG0008622: NEMA_BrugiMalay_Bm9938
OG0008623: NEMA_BrugiMalay_Bm9942
OG0008624: NEMA_BrugiMalay_Bm9955
OG0008625: NEMA_BrugiMalay_Bm9964
OG0008626: NEMA_BrugiMalay_Bm9965
OG0008627: NEMA_BrugiMalay_Bm9976
OG0008628: NEMA_BrugiMalay_Bm9977
OG0008629: NEMA_BrugiMalay_Bm9978
OG0008630: NEMA_BrugiMalay_Bm9983
OG0008631: NEMA_BrugiMalay_Bm9984
OG0008632: NEMA_BrugiMalay_Bm9985
OG0008633: B0213.7
OG0008634: B0310.6
OG0008635: B0334.10
OG0008636: B0334.13
OG0008637: B0361.3
OG0008638: B0454.8
OG0008639: B0507.2
OG0008640: B0563.5
OG0008641: C04C11.25
OG0008642: C04F12.12
OG0008643: C04F12.16
OG0008644: C05E11.7
OG0008645: C05G5.7
OG0008646: C06G1.2
OG0008647: C08B6.10
OG0008648: C10A4.10
OG0008649: C10G6.1a
OG0008650: C13A2.3
OG0008651: C14A4.11
OG0008652: C14B1.12
OG0008653: C16B8.3
OG0008654: C16C8.22
OG0008655: C16C8.26
OG0008656: C17B7.12
OG0008657: C17C3.10
OG0008658: C17C3.11
OG0008659: C17C3.13
OG0008660: C17C3.15
OG0008661: C17C3.18
OG0008662: C17C3.19
OG0008663: C17G10.7
OG0008664: C24A3.2a
OG0008665: C24F3.4b
OG0008666: C24F3.4c
OG0008667: C24G6.7
OG0008668: C25F6.6
OG0008669: C25H3.6a
OG0008670: C26B2.8
OG0008671: C26F1.10
OG0008672: C27D9.2
OG0008673: C31H2.14
OG0008674: C33G8.2
OG0008675: C34B2.11
OG0008676: C34F6.12
OG0008677: C34H4.2
OG0008678: C35A11.2
OG0008679: C39E9.3
OG0008680: C41G7.8
OG0008681: C43H6.12
OG0008682: C47A10.12
OG0008683: C47A10.16
OG0008684: C47B2.8
OG0008685: C47G2.4
OG0008686: C49G7.13
OG0008687: C50D2.10a
OG0008688: C50F2.4
OG0008689: C54D10.13
OG0008690: D1037.3
OG0008691: D2092.8
OG0008692: E03G2.4
OG0008693: E04F6.5a
OG0008694: F01D5.10
OG0008695: F01E11.18
OG0008696: F01F1.13
OG0008697: F01F1.6
OG0008698: F01G10.6
OG0008699: F01G10.9
OG0008700: F07B10.5
OG0008701: F07C4.7
OG0008702: F07E5.5
OG0008703: F07H5.6
OG0008704: F08B12.11
OG0008705: F08D12.2
OG0008706: F08F1.6
OG0008707: F09B9.4
OG0008708: F09E5.12
OG0008709: F09E5.13
OG0008710: F09E5.14
OG0008711: F09E5.16
OG0008712: F10F2.9
OG0008713: F11G11.10
OG0008714: F13G3.12
OG0008715: F13G3.15
OG0008716: F14B8.4
OG0008717: F15H10.10
OG0008718: F15H10.12
OG0008719: F17C11.3
OG0008720: F19F10.4
OG0008721: F20A1.10
OG0008722: F21A3.5
OG0008723: F21G4.3
OG0008724: F21H7.12
OG0008725: F22B7.13
OG0008726: F23H11.6
OG0008727: F26A3.6
OG0008728: F26B1.4
OG0008729: F28G4.2
OG0008730: F30B5.11
OG0008731: F31A3.3
OG0008732: F32D8.14a
OG0008733: F33A8.7
OG0008734: F33D11.3
OG0008735: F35A5.5
OG0008736: F35B12.7
OG0008737: F38A3.1
OG0008738: F38A5.11
OG0008739: F38B6.5a
OG0008740: F38B6.5b
OG0008741: F38B7.17
OG0008742: F38H12.3c
OG0008743: F41E6.11
OG0008744: F41F3.2
OG0008745: F41F3.8
OG0008746: F42C5.10
OG0008747: F43C9.2c
OG0008748: F43G9.21
OG0008749: F44D12.10
OG0008750: F44D12.16
OG0008751: F44D12.19
OG0008752: F45B8.3
OG0008753: F45D3.3
OG0008754: F45E1.2
OG0008755: F46C8.2
OG0008756: F47B10.5
OG0008757: F47G3.1
OG0008758: F49E10.2a
OG0008759: F49H12.7
OG0008760: F52H3.11
OG0008761: F53B3.3
OG0008762: F53G12.18
OG0008763: F54C9.6
OG0008764: F55A11.11
OG0008765: F55F8.8
OG0008766: F56A3.4
OG0008767: F58H1.2
OG0008768: F59A3.12
OG0008769: F59A3.13
OG0008770: F59A7.2
OG0008771: F59B2.6
OG0008772: F59B8.2c
OG0008773: K01C8.3a
OG0008774: K01D12.5
OG0008775: K01D12.9
OG0008776: K02E11.10
OG0008777: K02E2.4
OG0008778: K02E7.11
OG0008779: K02E7.12
OG0008780: K03B4.7b
OG0008781: K07G5.6
OG0008782: K08B5.2
OG0008783: K08C7.6
OG0008784: K08F8.15
OG0008785: K09E4.6
OG0008786: K09G1.1a
OG0008787: K09G1.1c
OG0008788: K09G1.1d
OG0008789: K09G1.1e
OG0008790: K10H10.13
OG0008791: K11D2.3b
OG0008792: M01G12.9
OG0008793: M02G9.2
OG0008794: M02G9.3
OG0008795: M03E7.2
OG0008796: M03F4.7b
OG0008797: M28.1
OG0008798: M6.11
OG0008799: R02F11.10
OG0008800: R02F11.11
OG0008801: R02F11.12
OG0008802: R03E9.2
OG0008803: R07E3.2
OG0008804: R11.2
OG0008805: R11A8.3
OG0008806: R12A1.3b
OG0008807: R12C12.10
OG0008808: R13H4.8
OG0008809: R148.7
OG0008810: T01B10.2
OG0008811: T01C8.5
OG0008812: T01D1.6
OG0008813: T03F1.9
OG0008814: T03F6.1
OG0008815: T03F6.10
OG0008816: T05A6.1
OG0008817: T05C1.1
OG0008818: T05D4.3
OG0008819: T06A4.1a
OG0008820: T06D8.5
OG0008821: T06D8.6
OG0008822: T06E4.11
OG0008823: T06G6.12
OG0008824: T09F5.1
OG0008825: T09F5.16
OG0008826: T12A2.1
OG0008827: T12A2.21
OG0008828: T13F3.6
OG0008829: T14G10.1b
OG0008830: T14G11.1
OG0008831: T16A9.3
OG0008832: T16G1.13
OG0008833: T16G1.18
OG0008834: T17H7.1
OG0008835: T19D2.13a
OG0008836: T19D2.13b
OG0008837: T20B6.3
OG0008838: T20G5.6
OG0008839: T21C9.9
OG0008840: T22B2.6
OG0008841: T23E7.6
OG0008842: T23F2.13
OG0008843: T23F6.1
OG0008844: T24C2.1
OG0008845: T24D3.2
OG0008846: T25B6.6
OG0008847: T25E4.1
OG0008848: T27A1.4
OG0008849: T28A11.19
OG0008850: W01A8.6
OG0008851: W03A5.3
OG0008852: W04G3.11
OG0008853: W05H9.4
OG0008854: W06H12.1
OG0008855: W08E12.6
OG0008856: W09C5.12
OG0008857: Y105E8A.27
OG0008858: Y105E8A.28
OG0008859: Y113G7A.16
OG0008860: Y11D7A.5
OG0008861: Y37A1B.15
OG0008862: Y37B11A.1b
OG0008863: Y37D8A.21
OG0008864: Y37D8A.29
OG0008865: Y37D8A.5
OG0008866: Y38E10A.17
OG0008867: Y38H8A.12
OG0008868: Y39B6A.69
OG0008869: Y39G8B.13
OG0008870: Y42H9B.1
OG0008871: Y43F4B.5b
OG0008872: Y45F10C.4
OG0008873: Y45F10D.14
OG0008874: Y45F3A.4
OG0008875: Y45F3A.9
OG0008876: Y46G5A.10
OG0008877: Y46G5A.20
OG0008878: Y46H3B.2
OG0008879: Y47D7A.13
OG0008880: Y49E10.10
OG0008881: Y49E10.17a
OG0008882: Y4C6B.1
OG0008883: Y53F4B.9
OG0008884: Y54G2A.22
OG0008885: Y55F3AM.10
OG0008886: Y57E12AL.1a
OG0008887: Y57G11C.10b
OG0008888: Y57G11C.10c
OG0008889: Y59A8A.3
OG0008890: Y66D12A.22
OG0008891: Y71F9AR.4
OG0008892: Y71F9B.15
OG0008893: Y71H2AM.11
OG0008894: Y75B12B.3
OG0008895: Y75B8A.23
OG0008896: Y75B8A.29
OG0008897: Y75B8A.63
OG0008898: Y97E10C.1
OG0008899: ZC168.5
OG0008900: ZC247.2
OG0008901: ZC334.7
OG0008902: ZC434.9e
OG0008903: ZC581.10
OG0008904: ZK377.15
OG0008905: ZK402.5
OG0008906: ZK546.17
OG0008907: ZK546.19
OG0008908: ZK550.3
OG0008909: ZK829.3
OG0008910: ZK892.1e
OG0008911: GPLIN_000759800
OG0008912: GPLIN_000573600
OG0008913: GPLIN_000409300
OG0008914: GPLIN_000274900
OG0008915: GPLIN_000319700
OG0008916: GPLIN_000664900
OG0008917: GPLIN_000247200
OG0008918: GPLIN_000069400
OG0008919: GPLIN_001110000
OG0008920: GPLIN_000198200
OG0008921: GPLIN_001383700
OG0008922: GPLIN_000763700
OG0008923: GPLIN_001336500
OG0008924: GPLIN_001348700
OG0008925: GPLIN_001555700
OG0008926: GPLIN_001269200
OG0008927: GPLIN_000711400
OG0008928: GPLIN_001584500
OG0008929: GPLIN_000060900
OG0008930: GPLIN_001355700
OG0008931: GPLIN_000546500
OG0008932: GPLIN_001623900
OG0008933: GPLIN_001170900
OG0008934: GPLIN_001611900
OG0008935: GPLIN_000580500
OG0008936: GPLIN_000368600
OG0008937: GPLIN_001596000
OG0008938: GPLIN_000759700
OG0008939: GPLIN_001623400
OG0008940: GPLIN_000706100
OG0008941: GPLIN_000486600
OG0008942: GPLIN_000810400
OG0008943: GPLIN_001187700
OG0008944: GPLIN_001096100
OG0008945: GPLIN_000751500
OG0008946: GPLIN_000112000
OG0008947: GPLIN_001350700
OG0008948: GPLIN_001271000
OG0008949: GPLIN_001317800
OG0008950: GPLIN_001281900
OG0008951: GPLIN_001206600
OG0008952: GPLIN_001340000
OG0008953: GPLIN_000926200
OG0008954: GPLIN_000204100
OG0008955: GPLIN_000898400
OG0008956: GPLIN_001022400
OG0008957: GPLIN_000146800
OG0008958: GPLIN_000277100
OG0008959: GPLIN_001250000
OG0008960: GPLIN_000333700
OG0008961: GPLIN_000908200
OG0008962: GPLIN_000441100
OG0008963: GPLIN_000505000
OG0008964: GPLIN_000041100
OG0008965: GPLIN_001361400
OG0008966: GPLIN_000976100
OG0008967: GPLIN_000624500
OG0008968: GPLIN_000391300
OG0008969: GPLIN_001628600
OG0008970: GPLIN_000579100
OG0008971: GPLIN_001328600
OG0008972: GPLIN_001603400
OG0008973: GPLIN_000542000
OG0008974: GPLIN_000353900
OG0008975: GPLIN_001289800
OG0008976: GPLIN_001180200
OG0008977: GPLIN_000400100
OG0008978: GPLIN_001424800
OG0008979: GPLIN_000494700
OG0008980: GPLIN_000986300
OG0008981: GPLIN_001411000
OG0008982: GPLIN_000574200
OG0008983: GPLIN_001366800
OG0008984: GPLIN_001510600
OG0008985: GPLIN_001464800
OG0008986: GPLIN_000773500
OG0008987: GPLIN_001172800
OG0008988: GPLIN_001170200
OG0008989: GPLIN_000176200
OG0008990: GPLIN_000360500
OG0008991: GPLIN_001043900
OG0008992: GPLIN_000857500
OG0008993: GPLIN_001216400
OG0008994: GPLIN_000111700
OG0008995: GPLIN_000254700
OG0008996: GPLIN_001427500
OG0008997: GPLIN_000519800
OG0008998: GPLIN_001166300
OG0008999: GPLIN_000186600
OG0009000: GPLIN_001074500
OG0009001: GPLIN_001631300
OG0009002: GPLIN_001045100
OG0009003: GPLIN_000983500
OG0009004: GPLIN_001600800
OG0009005: GPLIN_000326600
OG0009006: GPLIN_000365200
OG0009007: GPLIN_000945700
OG0009008: GPLIN_001427600
OG0009009: GPLIN_001421500
OG0009010: GPLIN_000948000
OG0009011: GPLIN_000312900
OG0009012: GPLIN_000361600
OG0009013: GPLIN_000994900
OG0009014: GPLIN_000188400
OG0009015: GPLIN_000933300
OG0009016: GPLIN_000023900
OG0009017: GPLIN_001402300
OG0009018: GPLIN_000452900
OG0009019: GPLIN_000952300
OG0009020: GPLIN_001419900
OG0009021: GPLIN_000629000
OG0009022: GPLIN_000110400
OG0009023: GPLIN_000667000
OG0009024: GPLIN_000061100
OG0009025: GPLIN_001627700
OG0009026: GPLIN_001635700
OG0009027: GPLIN_000935700
OG0009028: GPLIN_000916900
OG0009029: GPLIN_001303700
OG0009030: GPLIN_000992900
OG0009031: GPLIN_000505400
OG0009032: GPLIN_000509500
OG0009033: GPLIN_001321800
OG0009034: GPLIN_000468400
OG0009035: GPLIN_000215900
OG0009036: GPLIN_000126800
OG0009037: GPLIN_001125800
OG0009038: GPLIN_000449000
OG0009039: GPLIN_000722200
OG0009040: GPLIN_001168800
OG0009041: GPLIN_001043400
OG0009042: GPLIN_000030500
OG0009043: GPLIN_001021500
OG0009044: GPLIN_001529100
OG0009045: GPLIN_001559500
OG0009046: GPLIN_001024900
OG0009047: GPLIN_000288400
OG0009048: GPLIN_001102300
OG0009049: GPLIN_000227900
OG0009050: GPLIN_000701400
OG0009051: GPLIN_000895700
OG0009052: GPLIN_000761200
OG0009053: GPLIN_000668000
OG0009054: GPLIN_000386100
OG0009055: GPLIN_000952700
OG0009056: GPLIN_000495000
OG0009057: GPLIN_001196500
OG0009058: GPLIN_000377100
OG0009059: GPLIN_000217400
OG0009060: GPLIN_001583900
OG0009061: GPLIN_001145300
OG0009062: GPLIN_000998700
OG0009063: GPLIN_000587600
OG0009064: GPLIN_000077300
OG0009065: GPLIN_000063400
OG0009066: GPLIN_000215100
OG0009067: GPLIN_000244800
OG0009068: GPLIN_000881300
OG0009069: GPLIN_000535700
OG0009070: GPLIN_000983200
OG0009071: GPLIN_000247400
OG0009072: GPLIN_000097800
OG0009073: GPLIN_000277800
OG0009074: GPLIN_000851400
OG0009075: GPLIN_001415600
OG0009076: GPLIN_000883100
OG0009077: GPLIN_000474800
OG0009078: GPLIN_001183600
OG0009079: GPLIN_000815600
OG0009080: GPLIN_001164200
OG0009081: GPLIN_001152500
OG0009082: GPLIN_000348400
OG0009083: GPLIN_000277700
OG0009084: GPLIN_001402800
OG0009085: GPLIN_001299500
OG0009086: GPLIN_000180300
OG0009087: GPLIN_001316900
OG0009088: GPLIN_001299200
OG0009089: GPLIN_000303000
OG0009090: GPLIN_001290700
OG0009091: GPLIN_000654800
OG0009092: GPLIN_001426900
OG0009093: GPLIN_000696400
OG0009094: GPLIN_000543300
OG0009095: GPLIN_000169100
OG0009096: GPLIN_000963900
OG0009097: GPLIN_000249200
OG0009098: GPLIN_000354100
OG0009099: GPLIN_000383800
OG0009100: GPLIN_000399500
OG0009101: GPLIN_001083400
OG0009102: GPLIN_000353300
OG0009103: GPLIN_000823300
OG0009104: GPLIN_000682900
OG0009105: GPLIN_000422300
OG0009106: GPLIN_000921600
OG0009107: GPLIN_000684900
OG0009108: GPLIN_000917100
OG0009109: GPLIN_001495600
OG0009110: GPLIN_001060700
OG0009111: GPLIN_000528300
OG0009112: GPLIN_001554000
OG0009113: GPLIN_000404000
OG0009114: GPLIN_000408200
OG0009115: GPLIN_000301700
OG0009116: GPLIN_000040500
OG0009117: GPLIN_000388700
OG0009118: GPLIN_000551000
OG0009119: GPLIN_001111600
OG0009120: GPLIN_001387600
OG0009121: GPLIN_001163900
OG0009122: GPLIN_000915700
OG0009123: GPLIN_000070600
OG0009124: GPLIN_000208500
OG0009125: GPLIN_000997300
OG0009126: GPLIN_000398200
OG0009127: GPLIN_000282200
OG0009128: GPLIN_000356700
OG0009129: GPLIN_001182900
OG0009130: GPLIN_000904200
OG0009131: GPLIN_001140300
OG0009132: GPLIN_000166100
OG0009133: GPLIN_000114100
OG0009134: GPLIN_001451700
OG0009135: GPLIN_000828800
OG0009136: GPLIN_000506000
OG0009137: GPLIN_001339400
OG0009138: GPLIN_001452300
OG0009139: GPLIN_000128100
OG0009140: GPLIN_000536700
OG0009141: GPLIN_000057900
OG0009142: GPLIN_000874400
OG0009143: GPLIN_001627400
OG0009144: GPLIN_000475900
OG0009145: GPLIN_001252700
OG0009146: GPLIN_000940000
OG0009147: GPLIN_000777000
OG0009148: GPLIN_001582100
OG0009149: GPLIN_000474200
OG0009150: GPLIN_000720700
OG0009151: GPLIN_000233900
OG0009152: GPLIN_000200600
OG0009153: GPLIN_000492100
OG0009154: GPLIN_001566100
OG0009155: GPLIN_000144600
OG0009156: GPLIN_001206500
OG0009157: GPLIN_000951500
OG0009158: GPLIN_000134100
OG0009159: GPLIN_000216100
OG0009160: GPLIN_000148100
OG0009161: GPLIN_000187300
OG0009162: GPLIN_001348600
OG0009163: GPLIN_001479000
OG0009164: GPLIN_000936800
OG0009165: GPLIN_000521200
OG0009166: GPLIN_001338100
OG0009167: GPLIN_000977000
OG0009168: GPLIN_001234900
OG0009169: GPLIN_000260700
OG0009170: GPLIN_001627600
OG0009171: GPLIN_000466800
OG0009172: GPLIN_001619900
OG0009173: GPLIN_000476200
OG0009174: GPLIN_001261500
OG0009175: GPLIN_001548400
OG0009176: GPLIN_001002100
OG0009177: GPLIN_001415500
OG0009178: GPLIN_000868000
OG0009179: GPLIN_001145400
OG0009180: GPLIN_000080300
OG0009181: GPLIN_000470700
OG0009182: GPLIN_000194200
OG0009183: GPLIN_001632600
OG0009184: GPLIN_000672700
OG0009185: GPLIN_000292600
OG0009186: GPLIN_000767600
OG0009187: GPLIN_000310700
OG0009188: GPLIN_000914200
OG0009189: GPLIN_001599500
OG0009190: GPLIN_001349300
OG0009191: GPLIN_000681800
OG0009192: GPLIN_000111600
OG0009193: GPLIN_001267200
OG0009194: GPLIN_000274600
OG0009195: GPLIN_000726500
OG0009196: GPLIN_000809000
OG0009197: GPLIN_000044200
OG0009198: GPLIN_000447300
OG0009199: GPLIN_001579700
OG0009200: GPLIN_001240400
OG0009201: GPLIN_000580200
OG0009202: GPLIN_001003900
OG0009203: GPLIN_001328200
OG0009204: GPLIN_000999600
OG0009205: GPLIN_000055400
OG0009206: GPLIN_001285800
OG0009207: GPLIN_001269300
OG0009208: GPLIN_001438100
OG0009209: GPLIN_000580000
OG0009210: GPLIN_000639100
OG0009211: GPLIN_001577400
OG0009212: GPLIN_001091300
OG0009213: GPLIN_000744300
OG0009214: GPLIN_000698300
OG0009215: GPLIN_000217200
OG0009216: GPLIN_001168500
OG0009217: GPLIN_001632100
OG0009218: GPLIN_000122200
OG0009219: GPLIN_000686400
OG0009220: GPLIN_001253100
OG0009221: GPLIN_000258600
OG0009222: GPLIN_000568700
OG0009223: GPLIN_000306100
OG0009224: GPLIN_001604700
OG0009225: GPLIN_001621900
OG0009226: GPLIN_000151900
OG0009227: GPLIN_000795400
OG0009228: GPLIN_000472300
OG0009229: GPLIN_001577700
OG0009230: GPLIN_001518100
OG0009231: GPLIN_001491600
OG0009232: GPLIN_000725200
OG0009233: GPLIN_000393800
OG0009234: GPLIN_000162400
OG0009235: GPLIN_000392100
OG0009236: GPLIN_000918400
OG0009237: GPLIN_001296300
OG0009238: GPLIN_000711700
OG0009239: GPLIN_001247200
OG0009240: GPLIN_000017200
OG0009241: GPLIN_000262400
OG0009242: GPLIN_000432200
OG0009243: GPLIN_001414200
OG0009244: GPLIN_000520600
OG0009245: GPLIN_001639600
OG0009246: GPLIN_001146700
OG0009247: GPLIN_000587500
OG0009248: GPLIN_000058000
OG0009249: GPLIN_001042000
OG0009250: GPLIN_001269100
OG0009251: GPLIN_001289900
OG0009252: GPLIN_000934200
OG0009253: GPLIN_001017300
OG0009254: GPLIN_001641300
OG0009255: GPLIN_000889100
OG0009256: GPLIN_001442100
OG0009257: GPLIN_001100400
OG0009258: GPLIN_001535400
OG0009259: GPLIN_000765200
OG0009260: GPLIN_000282500
OG0009261: GPLIN_000555300
OG0009262: GPLIN_001331600
OG0009263: GPLIN_000110500
OG0009264: GPLIN_000566500
OG0009265: GPLIN_000216400
OG0009266: GPLIN_000779500
OG0009267: GPLIN_000846300
OG0009268: GPLIN_000684300
OG0009269: GPLIN_000010900
OG0009270: GPLIN_001544700
OG0009271: GPLIN_000879500
OG0009272: GPLIN_000026500
OG0009273: GPLIN_000876600
OG0009274: GPLIN_001257300
OG0009275: GPLIN_000890100
OG0009276: GPLIN_001150600
OG0009277: GPLIN_000214700
OG0009278: GPLIN_000445600
OG0009279: GPLIN_000534600
OG0009280: GPLIN_001047100
OG0009281: GPLIN_000979200
OG0009282: GPLIN_001143700
OG0009283: GPLIN_000473600
OG0009284: GPLIN_000275500
OG0009285: GPLIN_001126900
OG0009286: GPLIN_000699600
OG0009287: GPLIN_000743900
OG0009288: GPLIN_000330300
OG0009289: GPLIN_000593400
OG0009290: GPLIN_000942200
OG0009291: GPLIN_001065100
OG0009292: GPLIN_001608300
OG0009293: GPLIN_001503300
OG0009294: GPLIN_001398700
OG0009295: GPLIN_001371900
OG0009296: GPLIN_000156200
OG0009297: GPLIN_001139500
OG0009298: GPLIN_000873200
OG0009299: GPLIN_000759500
OG0009300: GPLIN_001324800
OG0009301: GPLIN_000368500
OG0009302: GPLIN_000443400
OG0009303: GPLIN_000328100
OG0009304: GPLIN_000818300
OG0009305: GPLIN_000896400
OG0009306: GPLIN_001212600
OG0009307: GPLIN_000804300
OG0009308: GPLIN_001593600
OG0009309: GPLIN_000463800
OG0009310: GPLIN_000080400
OG0009311: GPLIN_000604500
OG0009312: GPLIN_000106200
OG0009313: GPLIN_000515600
OG0009314: GPLIN_001564500
OG0009315: GPLIN_001632900
OG0009316: GPLIN_000963500
OG0009317: GPLIN_001561300
OG0009318: GPLIN_001510900
OG0009319: GPLIN_001407400
OG0009320: GPLIN_000990100
OG0009321: GPLIN_001617900
OG0009322: GPLIN_000879800
OG0009323: GPLIN_001151600
OG0009324: GPLIN_000628900
OG0009325: GPLIN_000263900
OG0009326: GPLIN_001051800
OG0009327: GPLIN_000791900
OG0009328: GPLIN_001596700
OG0009329: GPLIN_000170600
OG0009330: GPLIN_000727800
OG0009331: GPLIN_000478700
OG0009332: GPLIN_000600100
OG0009333: GPLIN_000210200
OG0009334: GPLIN_001428900
OG0009335: GPLIN_000623300
OG0009336: GPLIN_000925100
OG0009337: GPLIN_000095500
OG0009338: GPLIN_001443300
OG0009339: GPLIN_000315500
OG0009340: GPLIN_000460500
OG0009341: GPLIN_000488600
OG0009342: GPLIN_001125500
OG0009343: GPLIN_001073000
OG0009344: GPLIN_001424700
OG0009345: GPLIN_001009900
OG0009346: GPLIN_001026400
OG0009347: GPLIN_001047400
OG0009348: GPLIN_000770700
OG0009349: GPLIN_000239300
OG0009350: GPLIN_000219900
OG0009351: GPLIN_000411600
OG0009352: GPLIN_000188300
OG0009353: GPLIN_001254600
OG0009354: GPLIN_000256200
OG0009355: GPLIN_001041700
OG0009356: GPLIN_000671700
OG0009357: GPLIN_000292400
OG0009358: GPLIN_000555100
OG0009359: GPLIN_001628400
OG0009360: GPLIN_000889600
OG0009361: GPLIN_001213300
OG0009362: GPLIN_000140900
OG0009363: GPLIN_000544100
OG0009364: GPLIN_001007900
OG0009365: GPLIN_000565500
OG0009366: GPLIN_001199000
OG0009367: GPLIN_001564900
OG0009368: GPLIN_000170500
OG0009369: GPLIN_000493900
OG0009370: GPLIN_000648400
OG0009371: GPLIN_000912300
OG0009372: GPLIN_000522000
OG0009373: GPLIN_000399600
OG0009374: GPLIN_001252600
OG0009375: GPLIN_001155900
OG0009376: GPLIN_001619600
OG0009377: GPLIN_001311400
OG0009378: GPLIN_000498600
OG0009379: GPLIN_001528300
OG0009380: GPLIN_001275200
OG0009381: GPLIN_000849300
OG0009382: GPLIN_000796100
OG0009383: GPLIN_000292700
OG0009384: GPLIN_000024400
OG0009385: GPLIN_000849200
OG0009386: GPLIN_000283900
OG0009387: GPLIN_001234300
OG0009388: GPLIN_000489300
OG0009389: GPLIN_000624100
OG0009390: GPLIN_001529000
OG0009391: GPLIN_000160200
OG0009392: GPLIN_000945600
OG0009393: GPLIN_000163700
OG0009394: GPLIN_001096500
OG0009395: GPLIN_000778100
OG0009396: GPLIN_001405300
OG0009397: GPLIN_000012700
OG0009398: GPLIN_000250600
OG0009399: GPLIN_001201300
OG0009400: GPLIN_000817300
OG0009401: GPLIN_000314600
OG0009402: GPLIN_001553900
OG0009403: GPLIN_001229500
OG0009404: GPLIN_000587100
OG0009405: GPLIN_000196700
OG0009406: GPLIN_001630200
OG0009407: GPLIN_000612000
OG0009408: GPLIN_001319800
OG0009409: GPLIN_000503500
OG0009410: GPLIN_000912800
OG0009411: GPLIN_001472900
OG0009412: GPLIN_000330400
OG0009413: GPLIN_000086200
OG0009414: GPLIN_001335200
OG0009415: GPLIN_001071900
OG0009416: GPLIN_001055400
OG0009417: GPLIN_000212000
OG0009418: GPLIN_000342000
OG0009419: GPLIN_001292700
OG0009420: GPLIN_001270500
OG0009421: GPLIN_000385600
OG0009422: GPLIN_001111100
OG0009423: GPLIN_000875300
OG0009424: GPLIN_000958600
OG0009425: GPLIN_000477300
OG0009426: GPLIN_001399800
OG0009427: GPLIN_000674600
OG0009428: GPLIN_001241200
OG0009429: GPLIN_000761600
OG0009430: GPLIN_001593200
OG0009431: GPLIN_001117700
OG0009432: GPLIN_001623000
OG0009433: GPLIN_000023400
OG0009434: GPLIN_001554700
OG0009435: GPLIN_000180000
OG0009436: GPLIN_001152900
OG0009437: GPLIN_000962400
OG0009438: GPLIN_000914700
OG0009439: GPLIN_001444600
OG0009440: GPLIN_000970700
OG0009441: GPLIN_001226000
OG0009442: GPLIN_001003300
OG0009443: GPLIN_000088600
OG0009444: GPLIN_000175800
OG0009445: GPLIN_001179400
OG0009446: GPLIN_000622200
OG0009447: GPLIN_000312800
OG0009448: GPLIN_000458500
OG0009449: GPLIN_001603100
OG0009450: GPLIN_001162600
OG0009451: GPLIN_001077800
OG0009452: GPLIN_001448400
OG0009453: GPLIN_000973300
OG0009454: GPLIN_000583200
OG0009455: GPLIN_001508100
OG0009456: GPLIN_001130400
OG0009457: GPLIN_000725800
OG0009458: GPLIN_001185600
OG0009459: GPLIN_000474300
OG0009460: GPLIN_000942100
OG0009461: GPLIN_000665100
OG0009462: GPLIN_001506400
OG0009463: GPLIN_001638400
OG0009464: GPLIN_001236500
OG0009465: GPLIN_000434000
OG0009466: GPLIN_000292800
OG0009467: GPLIN_001468500
OG0009468: GPLIN_000452200
OG0009469: GPLIN_001124400
OG0009470: GPLIN_001425800
OG0009471: GPLIN_001169500
OG0009472: GPLIN_000468200
OG0009473: GPLIN_000883200
OG0009474: GPLIN_000458600
OG0009475: GPLIN_000772600
OG0009476: GPLIN_000652100
OG0009477: GPLIN_000682800
OG0009478: GPLIN_001328500
OG0009479: GPLIN_001399900
OG0009480: GPLIN_000872900
OG0009481: GPLIN_000550000
OG0009482: GPLIN_000503600
OG0009483: GPLIN_000308300
OG0009484: GPLIN_000743800
OG0009485: GPLIN_000991400
OG0009486: GPLIN_001301700
OG0009487: GPLIN_000340100
OG0009488: GPLIN_001583600
OG0009489: GPLIN_001231700
OG0009490: GPLIN_000252600
OG0009491: GPLIN_000575900
OG0009492: GPLIN_000845800
OG0009493: GPLIN_000501900
OG0009494: GPLIN_000416900
OG0009495: GPLIN_001264900
OG0009496: GPLIN_000550900
OG0009497: GPLIN_001622600
OG0009498: GPLIN_000427500
OG0009499: GPLIN_001445300
OG0009500: GPLIN_000617800
OG0009501: GPLIN_001508900
OG0009502: GPLIN_001574300
OG0009503: Contig10-snapTAU.486
OG0009504: Contig13-snapTAU.388
OG0009505: Contig14-snapTAU.488
OG0009506: Contig168-snapTAU.2
OG0009507: Contig18-snapTAU.45
OG0009508: Contig21-snapTAU.107
OG0009509: Contig35-snapTAU.13
OG0009510: Contig40-snapTAU.204
OG0009511: Contig50-snapTAU.70
OG0009512: Contig56-snapTAU.166
OG0009513: Contig64-snapTAU.99
OG0009514: Iso_D.10123.1
OG0009515: Iso_D.10432.1
OG0009516: Iso_D.13847.1
OG0009517: Iso_D.14121.1
OG0009518: Iso_D.1709.2
OG0009519: Iso_D.5359.1
OG0009520: Iso_D.6160.1
OG0009521: Iso_D.6620.6
OG0009522: Iso_D.667.1
OG0009523: Iso_D.968.1
OG0009524: Iso_D.9769.1
OG0009525: PPA00032
OG0009526: PPA00129
OG0009527: PPA00163
OG0009528: PPA00231
OG0009529: PPA00296
OG0009530: PPA00334
OG0009531: PPA00378
OG0009532: PPA00420
OG0009533: PPA00508
OG0009534: PPA00750
OG0009535: PPA00786
OG0009536: PPA00835
OG0009537: PPA00836
OG0009538: PPA00988
OG0009539: PPA01146
OG0009540: PPA01238
OG0009541: PPA01528
OG0009542: PPA01568
OG0009543: PPA01575
OG0009544: PPA01576
OG0009545: PPA01651
OG0009546: PPA01788
OG0009547: PPA01813
OG0009548: PPA01929
OG0009549: PPA01947
OG0009550: PPA02011
OG0009551: PPA02113
OG0009552: PPA02166
OG0009553: PPA02240
OG0009554: PPA02431
OG0009555: PPA02645
OG0009556: PPA02830
OG0009557: PPA02972
OG0009558: PPA02981
OG0009559: PPA03345
OG0009560: PPA03364
OG0009561: PPA03411
OG0009562: PPA03516
OG0009563: PPA03600
OG0009564: PPA03609
OG0009565: PPA03824
OG0009566: PPA03833
OG0009567: PPA03845
OG0009568: PPA04230
OG0009569: PPA04237
OG0009570: PPA04273
OG0009571: PPA04304
OG0009572: PPA04326
OG0009573: PPA04399
OG0009574: PPA04433
OG0009575: PPA04558
OG0009576: PPA04576
OG0009577: PPA04660
OG0009578: PPA04732
OG0009579: PPA04743
OG0009580: PPA04859
OG0009581: PPA04866
OG0009582: PPA04935
OG0009583: PPA05287
OG0009584: PPA05357
OG0009585: PPA05512
OG0009586: PPA05523
OG0009587: PPA05575
OG0009588: PPA05792
OG0009589: PPA05861
OG0009590: PPA05971
OG0009591: PPA06009
OG0009592: PPA06014
OG0009593: PPA06058
OG0009594: PPA06078
OG0009595: PPA06124
OG0009596: PPA06126
OG0009597: PPA06238
OG0009598: PPA06299
OG0009599: PPA06468
OG0009600: PPA06693
OG0009601: PPA06697
OG0009602: PPA06731
OG0009603: PPA06801
OG0009604: PPA06982
OG0009605: PPA07236
OG0009606: PPA07259
OG0009607: PPA07565
OG0009608: PPA07664
OG0009609: PPA07817
OG0009610: PPA07836
OG0009611: PPA08026
OG0009612: PPA08029
OG0009613: PPA08175
OG0009614: PPA08195
OG0009615: PPA08232
OG0009616: PPA08235
OG0009617: PPA08448
OG0009618: PPA08677
OG0009619: PPA08718
OG0009620: PPA08730
OG0009621: PPA08741
OG0009622: PPA08774
OG0009623: PPA08838
OG0009624: PPA09183
OG0009625: PPA09196
OG0009626: PPA09584
OG0009627: PPA09836
OG0009628: PPA09889
OG0009629: PPA09930
OG0009630: PPA10053
OG0009631: PPA10077
OG0009632: PPA10114
OG0009633: PPA10579
OG0009634: PPA10644
OG0009635: PPA10664
OG0009636: PPA10692
OG0009637: PPA10827
OG0009638: PPA11093
OG0009639: PPA11131
OG0009640: PPA11244
OG0009641: PPA11369
OG0009642: PPA11375
OG0009643: PPA11440
OG0009644: PPA11505
OG0009645: PPA11574
OG0009646: PPA11612
OG0009647: PPA11615
OG0009648: PPA11776
OG0009649: PPA11918
OG0009650: PPA11994
OG0009651: PPA12075
OG0009652: PPA12183
OG0009653: PPA12196
OG0009654: PPA12311
OG0009655: PPA12524
OG0009656: PPA12573
OG0009657: PPA12595
OG0009658: PPA12678
OG0009659: PPA12679
OG0009660: PPA12680
OG0009661: PPA12838
OG0009662: PPA12849
OG0009663: PPA12863
OG0009664: PPA12917
OG0009665: PPA13002
OG0009666: PPA13112
OG0009667: PPA13338
OG0009668: PPA13403
OG0009669: PPA13495
OG0009670: PPA13870
OG0009671: PPA13918
OG0009672: PPA13957
OG0009673: PPA14126
OG0009674: PPA14145
OG0009675: PPA14227
OG0009676: PPA14233
OG0009677: PPA14244
OG0009678: PPA14259
OG0009679: PPA14346
OG0009680: PPA14460
OG0009681: PPA14594
OG0009682: PPA14711
OG0009683: PPA14720
OG0009684: PPA14814
OG0009685: PPA15262
OG0009686: PPA15268
OG0009687: PPA15344
OG0009688: PPA15358
OG0009689: PPA15377
OG0009690: PPA15410
OG0009691: PPA15425
OG0009692: PPA15693
OG0009693: PPA15905
OG0009694: PPA15959
OG0009695: PPA15961
OG0009696: PPA16153
OG0009697: PPA16354
OG0009698: PPA16411
OG0009699: PPA16444
OG0009700: PPA16685
OG0009701: PPA16957
OG0009702: PPA17137
OG0009703: PPA17251
OG0009704: PPA17298
OG0009705: PPA17418
OG0009706: PPA17556
OG0009707: PPA17559
OG0009708: PPA17838
OG0009709: PPA17926
OG0009710: PPA18163
OG0009711: PPA18166
OG0009712: PPA18200
OG0009713: PPA18255
OG0009714: PPA18273
OG0009715: PPA18322
OG0009716: PPA18545
OG0009717: PPA18574
OG0009718: PPA18592
OG0009719: PPA18700
OG0009720: PPA18709
OG0009721: PPA18770
OG0009722: PPA18868
OG0009723: PPA18871
OG0009724: PPA18992
OG0009725: PPA19025
OG0009726: PPA19099
OG0009727: PPA19221
OG0009728: PPA19470
OG0009729: PPA19486
OG0009730: PPA19565
OG0009731: PPA20060
OG0009732: PPA20310
OG0009733: PPA20336
OG0009734: PPA20343
OG0009735: PPA20356
OG0009736: PPA20360
OG0009737: PPA20373
OG0009738: PPA20390
OG0009739: PPA20586
OG0009740: PPA20702
OG0009741: PPA20703
OG0009742: PPA20951
OG0009743: PPA20982
OG0009744: PPA21293
OG0009745: PPA21403
OG0009746: PPA21437
OG0009747: PPA21448
OG0009748: PPA21475
OG0009749: PPA21934
OG0009750: PPA22064
OG0009751: PPA22353
OG0009752: PPA22436
OG0009753: PPA22473
OG0009754: PPA22584
OG0009755: PPA22710
OG0009756: PPA22851
OG0009757: PPA22914
OG0009758: PPA22922
OG0009759: PPA22957
OG0009760: PPA23240
OG0009761: PPA23378
OG0009762: PPA23502
OG0009763: PPA23707
OG0009764: PPA23737
OG0009765: PPA24078
OG0009766: PPA24085
OG0009767: PPA24231
OG0009768: PPA24333
OG0009769: PPA24337
OG0009770: PPA24384
OG0009771: PPA24398
OG0009772: PPA24412
OG0009773: PPA24534
OG0009774: PPA24742
OG0009775: PPA24850
OG0009776: PPA24939
OG0009777: PPA24957
OG0009778: PPA24967
OG0009779: PPA25154
OG0009780: PPA25316
OG0009781: PPA25438
OG0009782: PPA25540
OG0009783: PPA25647
OG0009784: PPA25699
OG0009785: PPA25717
OG0009786: PPA25796
OG0009787: PPA25808
OG0009788: PPA25816
OG0009789: PPA26024
OG0009790: PPA26159
OG0009791: PPA26276
OG0009792: PPA26559
OG0009793: PPA26632
OG0009794: PPA26769
OG0009795: PPA26917
OG0009796: PPA26996
OG0009797: PPA27179
OG0009798: PPA27186
OG0009799: PPA27317
OG0009800: PPA27433
OG0009801: PPA27617
OG0009802: PPA27646
OG0009803: PPA27698
OG0009804: PPA27702
OG0009805: PPA27798
OG0009806: PPA28043
OG0009807: PPA28065
OG0009808: PPA28074
OG0009809: PPA28077
OG0009810: PPA28144
OG0009811: PPA28206
OG0009812: PPA28223
OG0009813: PPA28572
OG0009814: PPA28670
OG0009815: PPA28672
OG0009816: PPA28786
OG0009817: PPA28862
OG0009818: PPA28937
OG0009819: PPA29020
OG0009820: PPA29056
OG0009821: PPA29347
OG0009822: PPA29557
OG0009823: PPA29732
OG0009824: PPA29999
OG0009825: PPA30229
OG0009826: PPA30451
OG0009827: PPA30458
OG0009828: PPA30460
OG0009829: PPA30480
OG0009830: PPA30704
OG0009831: PPA30822
OG0009832: PPA31102
OG0009833: PPA31158
OG0009834: PPA31180
OG0009835: PPA31217
OG0009836: PPA31221
OG0009837: PPA31238
OG0009838: PPA31261
OG0009839: PPA31448
OG0009840: PPA31454
OG0009841: PPA31547
OG0009842: PPA31647
OG0009843: PPA31680
OG0009844: PPA31714
OG0009845: PPA31834
OG0009846: PPA31863
OG0009847: PPA31885
OG0009848: PPA31931
OG0009849: PPA31994
OG0009850: PPA32545
OG0009851: PPA32678
OG0009852: PPA32743
OG0009853: PPA32775
OG0009854: PPA32901
OG0009855: PPA32938
OG0009856: PPA32960
OG0009857: PPA33038
OG0009858: PPA33115
OG0009859: PPA33116
OG0009860: PPA33321
OG0009861: PPA33388
OG0009862: PPA33476
OG0009863: PPA33544
OG0009864: PPA33597
OG0009865: PPA33614
OG0009866: PPA33631
OG0009867: PPA33639
OG0009868: PPA33690
OG0009869: PPA33737
OG0009870: PPA33762
OG0009871: PPA33941
OG0009872: PPA33952
OG0009873: PPA34032
OG0009874: PPA34191
OG0009875: PPA34217
OG0009876: PPA34388
OG0009877: PPA34394
OG0009878: PPA34418
OG0009879: PPA34423
OG0009880: PPA34445
OG0009881: PPA34541
OG0009882: PPA34555
OG0009883: PPA34603
OG0009884: PPA34628
OG0009885: PPA34652
OG0009886: PPA34714
OG0009887: PPA34720
OG0009888: PPA34745
OG0009889: PPA34763
OG0009890: PPA34781
OG0009891: PPA34812
OG0009892: PPA34824
OG0009893: PPA34895
OG0009894: PPA34901
OG0009895: PPA34956
OG0009896: PPA35083
OG0009897: PPA35182
OG0009898: PPA35200
OG0009899: PPA35242
OG0009900: PPA35285
OG0009901: PPA35301
OG0009902: PPA35328
OG0009903: PPA35336
OG0009904: PPA35429
OG0009905: PPA35462
OG0009906: PPA35490
OG0009907: PPA35513
OG0009908: PPA35516
OG0009909: PPA35517
OG0009910: PPA35539
OG0009911: PPA35547
OG0009912: PPA35565
OG0009913: PPA35582
OG0009914: PPA35598
OG0009915: PPA35599
OG0009916: PPA35659
OG0009917: PPA35672
OG0009918: PPA35683
OG0009919: PPA35687
OG0009920: PPA35714
OG0009921: PPA35742
OG0009922: PPA35744
OG0009923: PPA35786
OG0009924: PPA35816
OG0009925: PPA35851
OG0009926: PPA35863
OG0009927: PPA35875
OG0009928: PPA35944
OG0009929: PPA35974
OG0009930: PPA36041
OG0009931: PPA36048
OG0009932: PPA36049
OG0009933: PPA36050
OG0009934: PPA36096
OG0009935: PPA36097
OG0009936: PPA36123
OG0009937: PPA36139
OG0009938: PPA36237
OG0009939: PPA36268
OG0009940: PPA36287
OG0009941: PPA36324
OG0009942: PPA36369
OG0009943: PPA36381
OG0009944: PPA36476
OG0009945: PPA36570
OG0009946: PPA36620
OG0009947: PPA36629
OG0009948: PPA36639
OG0009949: PPA36682
OG0009950: PPA36736
OG0009951: PPA36794
OG0009952: PPA36842
OG0009953: PPA36918
OG0009954: PPA36999
OG0009955: PPA37039
OG0009956: PPA37094
OG0009957: PPA37096
OG0009958: PPA37194
OG0009959: PPA37219
OG0009960: PPA37240
OG0009961: PPA37357
OG0009962: PPA37626
OG0009963: PPA37710
OG0009964: PPA37715
OG0009965: PPA37796
OG0009966: PPA37817
OG0009967: PPA37832
OG0009968: PPA37850
OG0009969: PPA37876
OG0009970: PPA37879
OG0009971: PPA37915
OG0009972: PPA37940
OG0009973: PPA37977
OG0009974: PPA38008
OG0009975: PPA38012
OG0009976: PPA38043
OG0009977: PPA38046
OG0009978: PPA38133
OG0009979: PPA38153
OG0009980: PPA38176
OG0009981: PPA38218
OG0009982: PPA38271
OG0009983: PPA38277
OG0009984: PPA38298
OG0009985: PPA38317
OG0009986: PPA38383
OG0009987: PPA38416
OG0009988: PPA38434
OG0009989: PPA38456
OG0009990: PPA38472
OG0009991: PPA38513
OG0009992: PPA38516
OG0009993: PPA38539
OG0009994: PPA38733
OG0009995: PPA38753
OG0009996: PPA38780
OG0009997: PPA38805
OG0009998: PPA38876
OG0009999: PPA38976
OG0010000: PPA38991
OG0010001: PPA39030
OG0010002: PPA39032
OG0010003: PPA39048
OG0010004: PPA39053
OG0010005: PPA39116
OG0010006: PPA39138
OG0010007: PPA39167
OG0010008: PPA39276
OG0010009: PPA39291
OG0010010: PPA39317
OG0010011: PPA39348
OG0010012: PPA39459
OG0010013: PPA39464
OG0010014: PPA39522
OG0010015: PPA39538
OG0010016: PPA39553
OG0010017: PPA39577
OG0010018: PPA39579
OG0010019: PPA39627
OG0010020: PPA39655
OG0010021: PPA39656
OG0010022: PPA39662
OG0010023: PPA39691
OG0010024: PPA39707
OG0010025: PPA39724
OG0010026: PPA39756
OG0010027: PPA39808
OG0010028: PPA39857
OG0010029: PPA39877
OG0010030: PPA39881
OG0010031: PPA39973
OG0010032: PPA40010
OG0010033: PPA40035
OG0010034: PPA40083
OG0010035: PPA40108
OG0010036: PPA40181
OG0010037: PPA40221
OG0010038: PPA40234
OG0010039: PPA40255
OG0010040: PPA40265
OG0010041: PPA40267
OG0010042: PPA40271
OG0010043: PPA40290
OG0010044: PPA40310
OG0010045: PPA40365
OG0010046: PPA40369
OG0010047: PPA40448
OG0010048: PPA40515
OG0010049: PPA40532
OG0010050: PPA40600
OG0010051: PPA40606
OG0010052: PPA40611
OG0010053: PPA40640
OG0010054: PPA40676
OG0010055: PPA40691
OG0010056: PPA40752
OG0010057: PPA40817
OG0010058: PPA40849
OG0010059: PPA40946
OG0010060: PPA41111
OG0010061: PPA41135
OG0010062: PPA41163
OG0010063: PPA41248
OG0010064: PPA41312
OG0010065: PPA41342
OG0010066: PPA41350
OG0010067: PPA41368
OG0010068: PPA41400
OG0010069: PPA41412
OG0010070: PPA41554
OG0010071: PPA41682
OG0010072: PPA41757
OG0010073: PPA41855
OG0010074: PPA41965
OG0010075: PPA41980
OG0010076: PPA41989
OG0010077: PPA41990
OG0010078: PPA42137
OG0010079: PPA42211
OG0010080: PPA42242
OG0010081: PPA42251
OG0010082: PPA42330
OG0010083: PPA42542
OG0010084: PPA42570
OG0010085: PPA42576
OG0010086: PPA42585
OG0010087: PPA42593
OG0010088: PPA42686
OG0010089: PPA42694
OG0010090: PPA42742
OG0010091: PPA42844
OG0010092: PPA42936
OG0010093: PPA42971
OG0010094: PPA43233
OG0010095: PPA43249
OG0010096: PPA43251
OG0010097: PPA43404
OG0010098: PPA43419
OG0010099: PPA43453
OG0010100: PPA43478
OG0010101: PPA43620
OG0010102: PPA43671
OG0010103: PPA43985
OG0010104: PPA43996
OG0010105: PPA44124
OG0010106: PPA44172
OG0010107: PPA44204
OG0010108: PPA44233
OG0010109: PPA44278
OG0010110: PPA44290
OG0010111: PPA44328
OG0010112: PPA44360
OG0010113: PPA44435
OG0010114: PPA44483
OG0010115: PPA44603
OG0010116: PPA44677
OG0010117: PPA44706
OG0010118: PPA44827
OG0010119: PPA44829
OG0010120: PPA44909
OG0010121: PPA44993
OG0010122: PPA45000
OG0010123: PPA45076
OG0010124: PPA45134
OG0010125: PPA45232
OG0010126: PPA45318
OG0010127: PPA45329
OG0010128: PPA45330
OG0010129: PPA45351
OG0010130: PPA45387
OG0010131: PPA45427
OG0010132: PPA45441
OG0010133: PPA45564
OG0010134: PPA45577
OG0010135: PPA45655
OG0010136: PPA45665
OG0010137: PPA45810
OG0010138: PPA45819
OG0010139: PPA45923
OG0010140: PPA46046
OG0010141: PPA46072
OG0010142: PPA46100
OG0010143: PPA46139
OG0010144: PPA46155
OG0010145: PPA46216
OG0010146: PPA46270
OG0010147: PPA46310
OG0010148: PPA46332
OG0010149: PPA46445
OG0010150: UMA-S60-37.50-mRNA-1_frag
OG0010151: UMM-S13-9.39-mRNA-1_frag
OG0010152: UMM-S13-9.39-mRNA-1_frag_1
OG0010153: UMM-S387-1.66-mRNA-1_frag
OG0010154: ppa_stranded_DN11551_c0_g1_i1
OG0010155: ppa_stranded_DN11692_c0_g1_i1
OG0010156: ppa_stranded_DN12725_c0_g1_i1
OG0010157: ppa_stranded_DN14759_c0_g1_i1
OG0010158: ppa_stranded_DN15428_c0_g1_i1
OG0010159: ppa_stranded_DN15761_c0_g1_i1
OG0010160: ppa_stranded_DN16052_c0_g2_i1
OG0010161: ppa_stranded_DN16152_c0_g2_i1
OG0010162: ppa_stranded_DN16283_c0_g2_i1
OG0010163: ppa_stranded_DN16480_c0_g1_i1
OG0010164: ppa_stranded_DN16515_c0_g1_i1
OG0010165: ppa_stranded_DN16571_c0_g1_i1
OG0010166: ppa_stranded_DN16592_c0_g1_i1
OG0010167: ppa_stranded_DN16773_c0_g1_i1
OG0010168: ppa_stranded_DN17327_c0_g1_i1
OG0010169: ppa_stranded_DN17488_c0_g1_i2
OG0010170: ppa_stranded_DN17490_c0_g1_i1
OG0010171: ppa_stranded_DN17847_c0_g1_i1
OG0010172: ppa_stranded_DN18000_c0_g1_i1
OG0010173: ppa_stranded_DN18526_c0_g1_i2
OG0010174: ppa_stranded_DN18660_c0_g1_i1
OG0010175: ppa_stranded_DN19039_c0_g1_i1
OG0010176: ppa_stranded_DN19049_c0_g1_i1
OG0010177: ppa_stranded_DN19246_c0_g1_i1
OG0010178: ppa_stranded_DN19359_c0_g1_i1
OG0010179: ppa_stranded_DN19850_c0_g1_i1
OG0010180: ppa_stranded_DN20171_c0_g1_i1
OG0010181: ppa_stranded_DN20231_c0_g1_i2
OG0010182: ppa_stranded_DN20254_c0_g1_i1
OG0010183: ppa_stranded_DN20313_c0_g1_i1
OG0010184: ppa_stranded_DN20429_c0_g1_i1
OG0010185: ppa_stranded_DN20506_c0_g2_i2
OG0010186: ppa_stranded_DN20881_c0_g1_i2
OG0010187: ppa_stranded_DN21097_c0_g1_i1
OG0010188: ppa_stranded_DN21341_c0_g1_i1
OG0010189: ppa_stranded_DN21420_c0_g1_i1
OG0010190: ppa_stranded_DN21472_c0_g1_i1
OG0010191: ppa_stranded_DN21563_c0_g1_i1
OG0010192: ppa_stranded_DN21714_c0_g2_i2
OG0010193: ppa_stranded_DN21740_c0_g1_i2
OG0010194: ppa_stranded_DN21790_c0_g3_i2
OG0010195: ppa_stranded_DN22006_c0_g1_i1
OG0010196: ppa_stranded_DN22249_c0_g1_i1
OG0010197: ppa_stranded_DN23047_c0_g1_i2
OG0010198: ppa_stranded_DN23302_c0_g1_i1
OG0010199: ppa_stranded_DN23583_c0_g2_i1
OG0010200: ppa_stranded_DN23800_c0_g3_i1
OG0010201: ppa_stranded_DN23839_c0_g1_i4
OG0010202: ppa_stranded_DN24113_c0_g3_i1
OG0010203: ppa_stranded_DN24416_c0_g1_i2
OG0010204: ppa_stranded_DN24605_c0_g2_i3
OG0010205: ppa_stranded_DN24664_c0_g1_i2
OG0010206: ppa_stranded_DN24705_c0_g1_i3
OG0010207: ppa_stranded_DN24793_c0_g1_i2
OG0010208: ppa_stranded_DN25048_c0_g1_i3
OG0010209: ppa_stranded_DN25403_c0_g2_i2
OG0010210: ppa_stranded_DN25410_c1_g1_i1
OG0010211: ppa_stranded_DN25586_c0_g1_i1
OG0010212: ppa_stranded_DN25586_c1_g1_i1
OG0010213: ppa_stranded_DN25624_c0_g1_i1
OG0010214: ppa_stranded_DN25657_c0_g1_i3
OG0010215: ppa_stranded_DN25662_c0_g1_i2
OG0010216: ppa_stranded_DN25681_c0_g2_i4
OG0010217: ppa_stranded_DN25984_c0_g2_i2
OG0010218: ppa_stranded_DN26026_c0_g1_i1
OG0010219: ppa_stranded_DN26280_c0_g3_i1
OG0010220: ppa_stranded_DN26329_c0_g1_i2
OG0010221: ppa_stranded_DN26348_c0_g2_i1
OG0010222: ppa_stranded_DN26489_c0_g3_i2
OG0010223: ppa_stranded_DN26608_c0_g1_i1
OG0010224: ppa_stranded_DN26998_c0_g1_i1
OG0010225: ppa_stranded_DN27131_c1_g1_i4
OG0010226: ppa_stranded_DN27197_c0_g1_i1
OG0010227: ppa_stranded_DN27270_c0_g1_i2
OG0010228: ppa_stranded_DN27301_c0_g2_i1
OG0010229: ppa_stranded_DN27350_c0_g1_i1
OG0010230: ppa_stranded_DN27378_c0_g1_i3
OG0010231: ppa_stranded_DN27493_c0_g1_i1
OG0010232: ppa_stranded_DN27499_c0_g1_i2
OG0010233: ppa_stranded_DN27686_c0_g2_i1
OG0010234: ppa_stranded_DN27777_c0_g1_i1
OG0010235: ppa_stranded_DN27845_c0_g3_i3
OG0010236: ppa_stranded_DN27898_c0_g2_i6
OG0010237: ppa_stranded_DN28186_c0_g1_i4
OG0010238: ppa_stranded_DN28215_c0_g1_i1
OG0010239: ppa_stranded_DN28295_c0_g1_i2
OG0010240: ppa_stranded_DN28307_c0_g3_i1
OG0010241: ppa_stranded_DN28338_c1_g2_i3
OG0010242: ppa_stranded_DN28350_c1_g1_i3
OG0010243: ppa_stranded_DN28497_c0_g2_i3
OG0010244: ppa_stranded_DN28585_c0_g1_i2
OG0010245: ppa_stranded_DN28603_c0_g1_i1
OG0010246: ppa_stranded_DN28735_c0_g2_i2
OG0010247: ppa_stranded_DN28842_c0_g2_i3
OG0010248: ppa_stranded_DN29090_c1_g1_i2
OG0010249: ppa_stranded_DN29249_c0_g1_i6
OG0010250: ppa_stranded_DN29299_c0_g3_i1
OG0010251: ppa_stranded_DN29403_c1_g1_i4
OG0010252: ppa_stranded_DN29436_c1_g1_i3
OG0010253: ppa_stranded_DN29461_c0_g1_i2
OG0010254: ppa_stranded_DN29552_c0_g2_i5
OG0010255: ppa_stranded_DN29554_c1_g1_i14
OG0010256: ppa_stranded_DN29604_c1_g1_i1
OG0010257: ppa_stranded_DN29645_c1_g1_i1
OG0010258: ppa_stranded_DN29662_c0_g1_i6
OG0010259: ppa_stranded_DN29790_c0_g1_i1
OG0010260: ppa_stranded_DN29883_c2_g5_i1
OG0010261: ppa_stranded_DN29891_c0_g1_i1
OG0010262: ppa_stranded_DN29909_c1_g3_i10
OG0010263: ppa_stranded_DN29910_c0_g1_i4
OG0010264: ppa_stranded_DN29917_c0_g1_i2
OG0010265: ppa_stranded_DN30069_c1_g1_i6
OG0010266: ppa_stranded_DN30168_c0_g2_i3
OG0010267: ppa_stranded_DN30184_c0_g1_i2
OG0010268: ppa_stranded_DN30268_c0_g1_i2
OG0010269: ppa_stranded_DN30312_c2_g2_i1
OG0010270: ppa_stranded_DN30344_c1_g3_i9
OG0010271: ppa_stranded_DN30375_c0_g1_i5
OG0010272: ppa_stranded_DN30555_c0_g1_i1
OG0010273: ppa_stranded_DN30653_c0_g1_i1
OG0010274: ppa_stranded_DN30694_c4_g2_i2
OG0010275: ppa_stranded_DN30710_c0_g1_i8
OG0010276: ppa_stranded_DN30724_c0_g4_i1
OG0010277: ppa_stranded_DN30943_c4_g4_i1
OG0010278: ppa_stranded_DN30948_c1_g3_i1
OG0010279: ppa_stranded_DN31039_c3_g1_i4
OG0010280: ppa_stranded_DN31066_c0_g2_i1
OG0010281: ppa_stranded_DN31087_c7_g1_i2
OG0010282: ppa_stranded_DN31172_c0_g1_i19
OG0010283: ppa_stranded_DN31199_c0_g3_i1
OG0010284: ppa_stranded_DN31286_c1_g3_i3
OG0010285: ppa_stranded_DN31301_c2_g1_i2
OG0010286: ppa_stranded_DN31433_c3_g4_i1
OG0010287: ppa_stranded_DN31449_c0_g1_i1
OG0010288: ppa_stranded_DN31455_c0_g1_i5
OG0010289: ppa_stranded_DN31484_c0_g1_i6
OG0010290: ppa_stranded_DN31495_c2_g3_i1
OG0010291: ppa_stranded_DN31727_c0_g1_i1
OG0010292: ppa_stranded_DN32008_c0_g1_i1
OG0010293: ppa_stranded_DN32413_c0_g1_i1
OG0010294: ppa_stranded_DN33078_c0_g1_i1
OG0010295: ppa_stranded_DN35403_c0_g1_i1
OG0010296: ppa_stranded_DN36319_c0_g1_i1
OG0010297: ppa_stranded_DN4195_c0_g1_i1
OG0010298: ppa_stranded_DN44483_c0_g1_i1
OG0010299: ppa_stranded_DN44750_c0_g1_i1
OG0010300: ppa_stranded_DN4503_c0_g1_i1
OG0010301: ppa_stranded_DN48934_c0_g1_i1
OG0010302: ppa_stranded_DN49370_c0_g1_i1
OG0010303: ppa_stranded_DN50236_c0_g1_i1
OG0010304: ppa_stranded_DN6436_c0_g2_i1
OG0010305: ppa_stranded_DN7065_c0_g1_i1
OG0010306: ppa_stranded_DN7764_c0_g1_i1
OG0010307: ppa_stranded_DN8966_c0_g1_i1
OG0010308: ppa_stranded_DN9207_c0_g1_i1
OG0010309: ppa_stranded_DN9733_c0_g1_i1
OG0010310: self-1
OG0010311: NEMA_TrichSuis_D918_02708
OG0010312: NEMA_TrichSuis_D918_05329
OG0010313: NEMA_TrichSuis_D918_00697
OG0010314: NEMA_TrichSuis_D918_04772
OG0010315: NEMA_TrichSuis_D918_04513
OG0010316: NEMA_TrichSuis_D918_07985
OG0010317: NEMA_TrichSuis_D918_05728
OG0010318: NEMA_TrichSuis_D918_05756
OG0010319: NEMA_TrichSuis_D918_08856
OG0010320: NEMA_TrichSuis_D918_01047
OG0010321: NEMA_TrichSuis_D918_06380
OG0010322: NEMA_TrichSuis_D918_00163
OG0010323: NEMA_TrichSuis_D918_00668
OG0010324: NEMA_TrichSuis_D918_10090
OG0010325: NEMA_TrichSuis_D918_03270
OG0010326: NEMA_TrichSuis_D918_02632
OG0010327: NEMA_TrichSuis_D918_08873
OG0010328: NEMA_TrichSuis_D918_07835
OG0010329: NEMA_TrichSuis_D918_00909
OG0010330: NEMA_TrichSuis_D918_09981
OG0010331: NEMA_TrichSuis_D918_02370
OG0010332: NEMA_TrichSuis_D918_07065
OG0010333: NEMA_TrichSuis_D918_09590
OG0010334: NEMA_TrichSuis_D918_00729
OG0010335: NEMA_TrichSuis_D918_06253
OG0010336: NEMA_TrichSuis_D918_08423
OG0010337: NEMA_TrichSuis_D918_02712
OG0010338: NEMA_TrichSuis_D918_09436
OG0010339: NEMA_TrichSuis_D918_08441
OG0010340: NEMA_TrichSuis_D918_07552
OG0010341: NEMA_TrichSuis_D918_01275
OG0010342: NEMA_TrichSuis_D918_04952
OG0010343: NEMA_TrichSuis_D918_06623
OG0010344: NEMA_TrichSuis_D918_05985
OG0010345: NEMA_TrichSuis_D918_06696
OG0010346: NEMA_TrichSuis_D918_02625
OG0010347: NEMA_TrichSuis_D918_01005
OG0010348: NEMA_TrichSuis_D918_06391
OG0010349: NEMA_TrichSuis_D918_00357
OG0010350: NEMA_TrichSuis_D918_06782
OG0010351: NEMA_TrichSuis_D918_03766
OG0010352: NEMA_TrichSuis_D918_08155
OG0010353: NEMA_TrichSuis_D918_03456
OG0010354: NEMA_TrichSuis_D918_00258
OG0010355: NEMA_TrichSuis_D918_07722
OG0010356: NEMA_TrichSuis_D918_09328
OG0010357: NEMA_TrichSuis_D918_04282
OG0010358: NEMA_TrichSuis_D918_09512
OG0010359: NEMA_TrichSuis_D918_08938
OG0010360: NEMA_TrichSuis_D918_07381
OG0010361: NEMA_TrichSuis_D918_06077
OG0010362: NEMA_TrichSuis_D918_01892
OG0010363: NEMA_TrichSuis_D918_09204
OG0010364: NEMA_TrichSuis_D918_01856
OG0010365: NEMA_TrichSuis_D918_02079
OG0010366: NEMA_TrichSuis_D918_00048
OG0010367: NEMA_TrichSuis_D918_00656
OG0010368: NEMA_TrichSuis_D918_09041
OG0010369: NEMA_TrichSuis_D918_05967
OG0010370: NEMA_TrichSuis_D918_04878
OG0010371: NEMA_TrichSuis_D918_07900
OG0010372: NEMA_TrichSuis_D918_03541
OG0010373: NEMA_TrichSuis_D918_08987
OG0010374: NEMA_TrichSuis_D918_04647
OG0010375: NEMA_TrichSuis_D918_09613
OG0010376: NEMA_TrichSuis_D918_00892
OG0010377: NEMA_TrichSuis_D918_08663
OG0010378: NEMA_TrichSuis_D918_02189
OG0010379: NEMA_TrichSuis_D918_09624
OG0010380: NEMA_TrichSuis_D918_01288
OG0010381: NEMA_TrichSuis_D918_07440
OG0010382: NEMA_TrichSuis_D918_09883
OG0010383: NEMA_TrichSuis_D918_02556
OG0010384: NEMA_TrichSuis_D918_04023
OG0010385: NEMA_TrichSuis_D918_00848
OG0010386: NEMA_TrichSuis_D918_01157
OG0010387: NEMA_TrichSuis_D918_09558
OG0010388: NEMA_TrichSuis_D918_06144
OG0010389: NEMA_TrichSuis_D918_00297
OG0010390: NEMA_TrichSuis_D918_03044
OG0010391: NEMA_TrichSuis_D918_06972
OG0010392: NEMA_TrichSuis_D918_09003
OG0010393: NEMA_TrichSuis_D918_09762
OG0010394: NEMA_TrichSuis_D918_07117
OG0010395: NEMA_TrichSuis_D918_03007
OG0010396: NEMA_TrichSuis_D918_06793
OG0010397: NEMA_TrichSuis_D918_06459
OG0010398: NEMA_TrichSuis_D918_04741
OG0010399: NEMA_TrichSuis_D918_09918
OG0010400: NEMA_TrichSuis_D918_09560
OG0010401: NEMA_TrichSuis_D918_09501
OG0010402: NEMA_TrichSuis_D918_07233
OG0010403: NEMA_TrichSuis_D918_00904
OG0010404: NEMA_TrichSuis_D918_02244
OG0010405: NEMA_TrichSuis_D918_09524
OG0010406: NEMA_TrichSuis_D918_01889
OG0010407: NEMA_TrichSuis_D918_08678
OG0010408: NEMA_TrichSuis_D918_05419
OG0010409: NEMA_TrichSuis_D918_04811
OG0010410: NEMA_TrichSuis_D918_04294
OG0010411: NEMA_TrichSuis_D918_04013
OG0010412: NEMA_TrichSuis_D918_02894
OG0010413: NEMA_TrichSuis_D918_07455
OG0010414: NEMA_TrichSuis_D918_07197
OG0010415: NEMA_TrichSuis_D918_01169
OG0010416: NEMA_TrichSuis_D918_04880
OG0010417: NEMA_TrichSuis_D918_07017
OG0010418: NEMA_TrichSuis_D918_05193
OG0010419: NEMA_TrichSuis_D918_08374
OG0010420: NEMA_TrichSuis_D918_00368
OG0010421: NEMA_TrichSuis_D918_03606
OG0010422: NEMA_TrichSuis_D918_06553
OG0010423: NEMA_TrichSuis_D918_07714
OG0010424: NEMA_TrichSuis_D918_09339
OG0010425: NEMA_TrichSuis_D918_01304
OG0010426: NEMA_TrichSuis_D918_02889
OG0010427: NEMA_TrichSuis_D918_02080
OG0010428: NEMA_TrichSuis_D918_00724
OG0010429: NEMA_TrichSuis_D918_01716
OG0010430: NEMA_TrichSuis_D918_07764
OG0010431: NEMA_TrichSuis_D918_05510
OG0010432: NEMA_TrichSuis_D918_08807
OG0010433: NEMA_TrichSuis_D918_08397
OG0010434: NEMA_TrichSuis_D918_06249
OG0010435: NEMA_TrichSuis_D918_05420
OG0010436: NEMA_TrichSuis_D918_02956
OG0010437: NEMA_TrichSuis_D918_07842
OG0010438: NEMA_TrichSuis_D918_09676
OG0010439: NEMA_TrichSuis_D918_00480
OG0010440: NEMA_TrichSuis_D918_03141
OG0010441: NEMA_TrichSuis_D918_05821
OG0010442: NEMA_TrichSuis_D918_05257
OG0010443: NEMA_TrichSuis_D918_03871
OG0010444: NEMA_TrichSuis_D918_07697
OG0010445: NEMA_TrichSuis_D918_09065
OG0010446: NEMA_TrichSuis_D918_08580
OG0010447: NEMA_TrichSuis_D918_01133
OG0010448: NEMA_TrichSuis_D918_06660
OG0010449: NEMA_TrichSuis_D918_06329
OG0010450: NEMA_TrichSuis_D918_05044
OG0010451: NEMA_TrichSuis_D918_03870
OG0010452: NEMA_TrichSuis_D918_00023
OG0010453: NEMA_TrichSuis_D918_06684
OG0010454: NEMA_TrichSuis_D918_02744
OG0010455: NEMA_TrichSuis_D918_05794
OG0010456: NEMA_TrichSuis_D918_01554
OG0010457: NEMA_TrichSuis_D918_07773
OG0010458: NEMA_TrichSuis_D918_08395
OG0010459: NEMA_TrichSuis_D918_04051
OG0010460: NEMA_TrichSuis_D918_05201
OG0010461: NEMA_TrichSuis_D918_02901
OG0010462: NEMA_TrichSuis_D918_04159
OG0010463: NEMA_TrichSuis_D918_07837
OG0010464: NEMA_TrichSuis_D918_02789
OG0010465: NEMA_TrichSuis_D918_05745
OG0010466: NEMA_TrichSuis_D918_00527
OG0010467: NEMA_TrichSuis_D918_06916
OG0010468: NEMA_TrichSuis_D918_08453
OG0010469: NEMA_TrichSuis_D918_09539
OG0010470: NEMA_TrichSuis_D918_09284
OG0010471: NEMA_TrichSuis_D918_06478
OG0010472: NEMA_TrichSuis_D918_07330
OG0010473: NEMA_TrichSuis_D918_01733
OG0010474: NEMA_TrichSuis_D918_09116
OG0010475: NEMA_TrichSuis_D918_04460
OG0010476: NEMA_TrichSuis_D918_01118
OG0010477: NEMA_TrichSuis_D918_02290
OG0010478: NEMA_TrichSuis_D918_04210
OG0010479: NEMA_TrichSuis_D918_08311
OG0010480: NEMA_TrichSuis_D918_03615
OG0010481: NEMA_TrichSuis_D918_03845
OG0010482: NEMA_TrichSuis_D918_08825
OG0010483: NEMA_TrichSuis_D918_06496
OG0010484: NEMA_TrichSuis_D918_01965
OG0010485: NEMA_TrichSuis_D918_08720
OG0010486: NEMA_TrichSuis_D918_05488
OG0010487: NEMA_TrichSuis_D918_07555
OG0010488: NEMA_TrichSuis_D918_04585
OG0010489: NEMA_TrichSuis_D918_01500
OG0010490: NEMA_TrichSuis_D918_03416
OG0010491: NEMA_TrichSuis_D918_02146
OG0010492: NEMA_TrichSuis_D918_08579
OG0010493: NEMA_TrichSuis_D918_03197
OG0010494: NEMA_TrichSuis_D918_00271
OG0010495: NEMA_TrichSuis_D918_06295
OG0010496: NEMA_TrichSuis_D918_04490
OG0010497: NEMA_TrichSuis_D918_03022
OG0010498: NEMA_TrichSuis_D918_07429
OG0010499: NEMA_TrichSuis_D918_05645
OG0010500: NEMA_TrichSuis_D918_00161
OG0010501: NEMA_TrichSuis_D918_01187
OG0010502: NEMA_TrichSuis_D918_06903
OG0010503: NEMA_TrichSuis_D918_08629
OG0010504: NEMA_TrichSuis_D918_08802
OG0010505: NEMA_TrichSuis_D918_06982
OG0010506: NEMA_TrichSuis_D918_02442
OG0010507: NEMA_TrichSuis_D918_05038
OG0010508: NEMA_TrichSuis_D918_04742
OG0010509: NEMA_TrichSuis_D918_04021
OG0010510: NEMA_TrichSuis_D918_07784
OG0010511: NEMA_TrichSuis_D918_09298
OG0010512: NEMA_TrichSuis_D918_07953
OG0010513: NEMA_TrichSuis_D918_09603
OG0010514: NEMA_TrichSuis_D918_00366
OG0010515: NEMA_TrichSuis_D918_05363
OG0010516: NEMA_TrichSuis_D918_04060
OG0010517: NEMA_TrichSuis_D918_02246
OG0010518: NEMA_TrichSuis_D918_07883
OG0010519: NEMA_TrichSuis_D918_08324
OG0010520: NEMA_TrichSuis_D918_06256
OG0010521: NEMA_TrichSuis_D918_01622
OG0010522: NEMA_TrichSuis_D918_08045
OG0010523: NEMA_TrichSuis_D918_03905
OG0010524: NEMA_TrichSuis_D918_02285
OG0010525: NEMA_TrichSuis_D918_09575
OG0010526: NEMA_TrichSuis_D918_09468
OG0010527: NEMA_TrichSuis_D918_06003
OG0010528: NEMA_TrichSuis_D918_02942
OG0010529: NEMA_TrichSuis_D918_07447
OG0010530: NEMA_TrichSuis_D918_04628
OG0010531: NEMA_TrichSuis_D918_01000
OG0010532: NEMA_TrichSuis_D918_04378
OG0010533: NEMA_TrichSuis_D918_03489
OG0010534: NEMA_TrichSuis_D918_09796
OG0010535: NEMA_TrichSuis_D918_05688
OG0010536: NEMA_TrichSuis_D918_01890
OG0010537: NEMA_TrichSuis_D918_08701
OG0010538: NEMA_TrichSuis_D918_07902
OG0010539: NEMA_TrichSuis_D918_06269
OG0010540: NEMA_TrichSuis_D918_01828
OG0010541: NEMA_TrichSuis_D918_07703
OG0010542: NEMA_TrichSuis_D918_03051
OG0010543: NEMA_TrichSuis_D918_02161
OG0010544: NEMA_TrichSuis_D918_05902
OG0010545: NEMA_TrichSuis_D918_04299
OG0010546: NEMA_TrichSuis_D918_06551
OG0010547: NEMA_TrichSuis_D918_06753
OG0010548: NEMA_TrichSuis_D918_09760
OG0010549: NEMA_TrichSuis_D918_02143
OG0010550: NEMA_TrichSuis_D918_04111
OG0010551: NEMA_TrichSuis_D918_05834
OG0010552: NEMA_TrichSuis_D918_08078
OG0010553: NEMA_TrichSuis_D918_09000
OG0010554: NEMA_TrichSuis_D918_06446
OG0010555: NEMA_TrichSuis_D918_09785
OG0010556: NEMA_TrichSuis_D918_03122
OG0010557: NEMA_TrichSuis_D918_05432
OG0010558: NEMA_TrichSuis_D918_08924
OG0010559: NEMA_TrichSuis_D918_06834
OG0010560: NEMA_TrichSuis_D918_08141
OG0010561: NEMA_TrichSuis_D918_04931
OG0010562: NEMA_TrichSuis_D918_02014
OG0010563: NEMA_TrichSuis_D918_08676
OG0010564: NEMA_TrichSuis_D918_05928
OG0010565: NEMA_TrichSuis_D918_04120
OG0010566: NEMA_TrichSuis_D918_10159
OG0010567: NEMA_TrichSuis_D918_07586
OG0010568: NEMA_TrichSuis_D918_05375
OG0010569: NEMA_TrichSuis_D918_09721
OG0010570: NEMA_TrichSuis_D918_08650
OG0010571: NEMA_TrichSuis_D918_01956
OG0010572: NEMA_TrichSuis_D918_08739
OG0010573: NEMA_TrichSuis_D918_05356
OG0010574: NEMA_TrichSuis_D918_02499
OG0010575: NEMA_TrichSuis_D918_05216
OG0010576: NEMA_TrichSuis_D918_05947
OG0010577: NEMA_TrichSuis_D918_01315
OG0010578: NEMA_TrichSuis_D918_07599
OG0010579: NEMA_TrichSuis_D918_01734
OG0010580: NEMA_TrichSuis_D918_09067
OG0010581: NEMA_TrichSuis_D918_00021
OG0010582: NEMA_TrichSuis_D918_06607
OG0010583: NEMA_TrichSuis_D918_09969
OG0010584: NEMA_TrichSuis_D918_01774
OG0010585: NEMA_TrichSuis_D918_09090
OG0010586: NEMA_TrichSuis_D918_06530
OG0010587: NEMA_TrichSuis_D918_06303
OG0010588: NEMA_TrichSuis_D918_08789
OG0010589: NEMA_TrichSuis_D918_07556
OG0010590: NEMA_TrichSuis_D918_09571
OG0010591: NEMA_TrichSuis_D918_04101
OG0010592: NEMA_TrichSuis_D918_06335
OG0010593: NEMA_TrichSuis_D918_00666
OG0010594: NEMA_TrichSuis_D918_02274
OG0010595: NEMA_TrichSuis_D918_00664
OG0010596: NEMA_TrichSuis_D918_05981
OG0010597: NEMA_TrichSuis_D918_06617
OG0010598: NEMA_TrichSuis_D918_05529
OG0010599: NEMA_TrichSuis_D918_01924
OG0010600: NEMA_TrichSuis_D918_04303
OG0010601: NEMA_TrichSuis_D918_02332
OG0010602: NEMA_TrichSuis_D918_04620
OG0010603: NEMA_TrichSuis_D918_07691
OG0010604: NEMA_TrichSuis_D918_08744
OG0010605: NEMA_TrichSuis_D918_08822
OG0010606: NEMA_TrichSuis_D918_05791
OG0010607: NEMA_TrichSuis_D918_06589
OG0010608: NEMA_TrichSuis_D918_05338
OG0010609: NEMA_TrichSuis_D918_03431
OG0010610: NEMA_TrichSuis_D918_07649
OG0010611: NEMA_TrichSuis_D918_09945
OG0010612: NEMA_TrichSuis_D918_01695
OG0010613: NEMA_TrichSuis_D918_04600
OG0010614: NEMA_TrichSuis_D918_04817
OG0010615: NEMA_TrichSuis_D918_01258
OG0010616: NEMA_TrichSuis_D918_07573
OG0010617: NEMA_TrichSuis_D918_03936
OG0010618: NEMA_TrichSuis_D918_02216
OG0010619: NEMA_TrichSuis_D918_09745
OG0010620: NEMA_TrichSuis_D918_07193
OG0010621: NEMA_TrichSuis_D918_04771
OG0010622: NEMA_TrichSuis_D918_05924
OG0010623: NEMA_TrichSuis_D918_03285
OG0010624: NEMA_TrichSuis_D918_04744
OG0010625: NEMA_TrichSuis_D918_08465
OG0010626: NEMA_TrichSuis_D918_08402
OG0010627: NEMA_TrichSuis_D918_08478
OG0010628: NEMA_TrichSuis_D918_08922
OG0010629: NEMA_TrichSuis_D918_02772
OG0010630: NEMA_TrichSuis_D918_04153
OG0010631: NEMA_TrichSuis_D918_01165
OG0010632: NEMA_TrichSuis_D918_06831
OG0010633: NEMA_TrichSuis_D918_07522
OG0010634: NEMA_TrichSuis_D918_03894
OG0010635: NEMA_TrichSuis_D918_06630
OG0010636: NEMA_TrichSuis_D918_08272
OG0010637: NEMA_TrichSuis_D918_08853
OG0010638: NEMA_TrichSuis_D918_06550
OG0010639: NEMA_TrichSuis_D918_04800
OG0010640: NEMA_TrichSuis_D918_05345
OG0010641: NEMA_TrichSuis_D918_02108
OG0010642: NEMA_TrichSuis_D918_07568
OG0010643: NEMA_TrichSuis_D918_08960
OG0010644: NEMA_TrichSuis_D918_09758
OG0010645: NEMA_TrichSuis_D918_00197
OG0010646: NEMA_TrichSuis_D918_07322
OG0010647: NEMA_TrichSuis_D918_08447
OG0010648: NEMA_TrichSuis_D918_04330
OG0010649: NEMA_TrichSuis_D918_04110
OG0010650: NEMA_TrichSuis_D918_02672
OG0010651: NEMA_TrichSuis_D918_09329
OG0010652: NEMA_TrichSuis_D918_05186
OG0010653: NEMA_TrichSuis_D918_02318
OG0010654: NEMA_TrichSuis_D918_02112
OG0010655: NEMA_TrichSuis_D918_03833
OG0010656: NEMA_TrichSuis_D918_00385
OG0010657: NEMA_TrichSuis_D918_04133
OG0010658: NEMA_TrichSuis_D918_08667
OG0010659: NEMA_TrichSuis_D918_06141
OG0010660: NEMA_TrichSuis_D918_07701
OG0010661: NEMA_TrichSuis_D918_01697
OG0010662: NEMA_TrichSuis_D918_01759
OG0010663: NEMA_TrichSuis_D918_02340
OG0010664: NEMA_TrichSuis_D918_09262
OG0010665: NEMA_TrichSuis_D918_05900
OG0010666: NEMA_TrichSuis_D918_08290
OG0010667: NEMA_TrichSuis_D918_09417
OG0010668: NEMA_TrichSuis_D918_00587
OG0010669: NEMA_TrichSuis_D918_00337
OG0010670: NEMA_TrichSuis_D918_01872
OG0010671: NEMA_TrichSuis_D918_02882
OG0010672: NEMA_TrichSuis_D918_06768
OG0010673: NEMA_TrichSuis_D918_07432
OG0010674: NEMA_TrichSuis_D918_09564
OG0010675: NEMA_TrichSuis_D918_00123
OG0010676: NEMA_TrichSuis_D918_08329
OG0010677: NEMA_TrichSuis_D918_02239
OG0010678: NEMA_TrichSuis_D918_03562
OG0010679: NEMA_TrichSuis_D918_00188
OG0010680: NEMA_TrichSuis_D918_04077
OG0010681: NEMA_TrichSuis_D918_00340
OG0010682: NEMA_TrichSuis_D918_03283
OG0010683: NEMA_TrichSuis_D918_00577
OG0010684: NEMA_TrichSuis_D918_02742
OG0010685: NEMA_TrichSuis_D918_05984
OG0010686: NEMA_TrichSuis_D918_00921
OG0010687: NEMA_TrichSuis_D918_01066
OG0010688: NEMA_TrichSuis_D918_09075
OG0010689: NEMA_TrichSuis_D918_06610
OG0010690: NEMA_TrichSuis_D918_02327
OG0010691: NEMA_TrichSuis_D918_02188
OG0010692: NEMA_TrichSuis_D918_07541
OG0010693: NEMA_TrichSuis_D918_05848
OG0010694: NEMA_TrichSuis_D918_03722
OG0010695: NEMA_TrichSuis_D918_05400
OG0010696: NEMA_TrichSuis_D918_06096
OG0010697: NEMA_TrichSuis_D918_05921
OG0010698: NEMA_TrichSuis_D918_03500
OG0010699: NEMA_TrichSuis_D918_02016
OG0010700: NEMA_TrichSuis_D918_04384
OG0010701: NEMA_TrichSuis_D918_03619
OG0010702: NEMA_TrichSuis_D918_02846
OG0010703: NEMA_TrichSuis_D918_03519
OG0010704: NEMA_TrichSuis_D918_02296
OG0010705: NEMA_TrichSuis_D918_01414
OG0010706: NEMA_TrichSuis_D918_09200
OG0010707: NEMA_TrichSuis_D918_00793
OG0010708: NEMA_TrichSuis_D918_08554
OG0010709: NEMA_TrichSuis_D918_03231
OG0010710: NEMA_TrichSuis_D918_02616
OG0010711: NEMA_TrichSuis_D918_09761
OG0010712: NEMA_TrichSuis_D918_03955
OG0010713: NEMA_TrichSuis_D918_09306
OG0010714: NEMA_TrichSuis_D918_05449
OG0010715: NEMA_TrichSuis_D918_00669
OG0010716: NEMA_TrichSuis_D918_05320
OG0010717: NEMA_TrichSuis_D918_08820
OG0010718: NEMA_TrichSuis_D918_07698
OG0010719: NEMA_TrichSuis_D918_08901
OG0010720: NEMA_TrichSuis_D918_07921
OG0010721: NEMA_TrichSuis_D918_07821
OG0010722: NEMA_TrichSuis_D918_05391
OG0010723: NEMA_TrichSuis_D918_08870
OG0010724: NEMA_TrichSuis_D918_03707
OG0010725: NEMA_TrichSuis_D918_09611
OG0010726: NEMA_TrichSuis_D918_09433
OG0010727: NEMA_TrichSuis_D918_01916
OG0010728: NEMA_TrichSuis_D918_09561
OG0010729: NEMA_TrichSuis_D918_02335
OG0010730: NEMA_TrichSuis_D918_08829
OG0010731: NEMA_TrichSuis_D918_07613
OG0010732: NEMA_TrichSuis_D918_02304
OG0010733: NEMA_TrichSuis_D918_04149
OG0010734: NEMA_TrichSuis_D918_09035
OG0010735: NEMA_TrichSuis_D918_01461
OG0010736: NEMA_TrichSuis_D918_08714
OG0010737: NEMA_TrichSuis_D918_07340
OG0010738: NEMA_TrichSuis_D918_01907
OG0010739: NEMA_TrichSuis_D918_01865
OG0010740: NEMA_TrichSuis_D918_00828
OG0010741: NEMA_TrichSuis_D918_07680
OG0010742: NEMA_TrichSuis_D918_05523
OG0010743: NEMA_TrichSuis_D918_02805
OG0010744: NEMA_TrichSuis_D918_09692
OG0010745: NEMA_TrichSuis_D918_07605
OG0010746: NEMA_TrichSuis_D918_03603
OG0010747: NEMA_TrichSuis_D918_07337
OG0010748: NEMA_TrichSuis_D918_09158
OG0010749: NEMA_TrichSuis_D918_00319
OG0010750: NEMA_TrichSuis_D918_06816
OG0010751: NEMA_TrichSuis_D918_03400
OG0010752: NEMA_TrichSuis_D918_01202
OG0010753: NEMA_TrichSuis_D918_04604
OG0010754: NEMA_TrichSuis_D918_02578
OG0010755: NEMA_TrichSuis_D918_09776
OG0010756: NEMA_TrichSuis_D918_02770
OG0010757: NEMA_TrichSuis_D918_01149
OG0010758: NEMA_TrichSuis_D918_01887
OG0010759: NEMA_TrichSuis_D918_00707
OG0010760: NEMA_TrichSuis_D918_04927
OG0010761: NEMA_TrichSuis_D918_05885
OG0010762: NEMA_TrichSuis_D918_07812
OG0010763: NEMA_TrichSuis_D918_04613
OG0010764: NEMA_TrichSuis_D918_06798
OG0010765: NEMA_TrichSuis_D918_10100
OG0010766: NEMA_TrichSuis_D918_04495
OG0010767: NEMA_TrichSuis_D918_09734
OG0010768: NEMA_TrichSuis_D918_08221
OG0010769: NEMA_TrichSuis_D918_04386
OG0010770: NEMA_TrichSuis_D918_04968
OG0010771: NEMA_TrichSuis_D918_09916
OG0010772: NEMA_TrichSuis_D918_07792
OG0010773: NEMA_TrichSuis_D918_07005
OG0010774: NEMA_TrichSuis_D918_09110
OG0010775: NEMA_TrichSuis_D918_06931
OG0010776: NEMA_TrichSuis_D918_05727
OG0010777: NEMA_TrichSuis_D918_06081
OG0010778: NEMA_TrichSuis_D918_02077
OG0010779: NEMA_TrichSuis_D918_00358
OG0010780: NEMA_TrichSuis_D918_02251
OG0010781: NEMA_TrichSuis_D918_07905
OG0010782: NEMA_TrichSuis_D918_00199
OG0010783: NEMA_TrichSuis_D918_07668
OG0010784: NEMA_TrichSuis_D918_01046
OG0010785: NEMA_TrichSuis_D918_06181
OG0010786: NEMA_TrichSuis_D918_03088
OG0010787: NEMA_TrichSuis_D918_01101
OG0010788: NEMA_TrichSuis_D918_02938
OG0010789: NEMA_TrichSuis_D918_01800
OG0010790: NEMA_TrichSuis_D918_04064
OG0010791: NEMA_TrichSuis_D918_06698
OG0010792: NEMA_TrichSuis_D918_02027
OG0010793: NEMA_TrichSuis_D918_00045
OG0010794: NEMA_TrichSuis_D918_01015
OG0010795: NEMA_TrichSuis_D918_03488
OG0010796: NEMA_TrichSuis_D918_02345
OG0010797: NEMA_TrichSuis_D918_03021
OG0010798: NEMA_TrichSuis_D918_04061
OG0010799: NEMA_TrichSuis_D918_01702
OG0010800: NEMA_TrichSuis_D918_02337
OG0010801: NEMA_TrichSuis_D918_05748
OG0010802: NEMA_TrichSuis_D918_02599
OG0010803: NEMA_TrichSuis_D918_08978
OG0010804: NEMA_TrichSuis_D918_00283
OG0010805: NEMA_TrichSuis_D918_05835
OG0010806: NEMA_TrichSuis_D918_08662
OG0010807: NEMA_TrichSuis_D918_04929
OG0010808: NEMA_TrichSuis_D918_00339
OG0010809: NEMA_TrichSuis_D918_08035
OG0010810: NEMA_TrichSuis_D918_03661
OG0010811: NEMA_TrichSuis_D918_03890
OG0010812: NEMA_TrichSuis_D918_04428
OG0010813: NEMA_TrichSuis_D918_02787
OG0010814: NEMA_TrichSuis_D918_06174
OG0010815: NEMA_TrichSuis_D918_05275
OG0010816: NEMA_TrichSuis_D918_09708
OG0010817: NEMA_TrichSuis_D918_03752
OG0010818: NEMA_TrichSuis_D918_06022
OG0010819: NEMA_TrichSuis_D918_04068
OG0010820: NEMA_TrichSuis_D918_04423
OG0010821: NEMA_TrichSuis_D918_01057
OG0010822: NEMA_TrichSuis_D918_03045
OG0010823: NEMA_TrichSuis_D918_09768
OG0010824: NEMA_TrichSuis_D918_09460
OG0010825: NEMA_TrichSuis_D918_08283
OG0010826: NEMA_TrichSuis_D918_07673
OG0010827: NEMA_TrichSuis_D918_02199
OG0010828: NEMA_TrichSuis_D918_08563
OG0010829: NEMA_TrichSuis_D918_05292
OG0010830: NEMA_TrichSuis_D918_01161
OG0010831: NEMA_TrichSuis_D918_05413
OG0010832: NEMA_TrichSuis_D918_01319
OG0010833: NEMA_TrichSuis_D918_03123
OG0010834: NEMA_TrichSuis_D918_04521
OG0010835: NEMA_TrichSuis_D918_08927
OG0010836: NEMA_TrichSuis_D918_05929
OG0010837: NEMA_TrichSuis_D918_08123
OG0010838: NEMA_TrichSuis_D918_08347
OG0010839: NEMA_TrichSuis_D918_02503
OG0010840: NEMA_TrichSuis_D918_07667
OG0010841: NEMA_TrichSuis_D918_02373
OG0010842: NEMA_TrichSuis_D918_06870
OG0010843: NEMA_TrichSuis_D918_10025
OG0010844: NEMA_TrichSuis_D918_08075
OG0010845: NEMA_TrichSuis_D918_07226
OG0010846: NEMA_TrichSuis_D918_03481
OG0010847: NEMA_TrichSuis_D918_00879
OG0010848: NEMA_TrichSuis_D918_07765
OG0010849: NEMA_TrichSuis_D918_05703
OG0010850: NEMA_TrichSuis_D918_08670
OG0010851: NEMA_TrichSuis_D918_09174
OG0010852: NEMA_TrichSuis_D918_03957
OG0010853: NEMA_TrichSuis_D918_00509
OG0010854: NEMA_TrichSuis_D918_07834
OG0010855: NEMA_TrichSuis_D918_03941
OG0010856: NEMA_TrichSuis_D918_02097
OG0010857: NEMA_TrichSuis_D918_03351
OG0010858: NEMA_TrichSuis_D918_08903
OG0010859: NEMA_TrichSuis_D918_02925
OG0010860: NEMA_TrichSuis_D918_00162
OG0010861: NEMA_TrichSuis_D918_04116
OG0010862: NEMA_TrichSuis_D918_06443
OG0010863: NEMA_TrichSuis_D918_06729
OG0010864: NEMA_TrichSuis_D918_06902
OG0010865: NEMA_TrichSuis_D918_06201
OG0010866: NEMA_TrichSuis_D918_08400
OG0010867: NEMA_TrichSuis_D918_02624
OG0010868: NEMA_TrichSuis_D918_01048
OG0010869: NEMA_TrichSuis_D918_05427
OG0010870: NEMA_TrichSuis_D918_08725
OG0010871: NEMA_TrichSuis_D918_06508
OG0010872: NEMA_TrichSuis_D918_06200
OG0010873: NEMA_TrichSuis_D918_00267
OG0010874: NEMA_TrichSuis_D918_02258
OG0010875: NEMA_TrichSuis_D918_07820
OG0010876: NEMA_TrichSuis_D918_09681
OG0010877: NEMA_TrichSuis_D918_02378
OG0010878: NEMA_TrichSuis_D918_01463
OG0010879: NEMA_TrichSuis_D918_08424
OG0010880: NEMA_TrichSuis_D918_00898
OG0010881: NEMA_TrichSuis_D918_02696
OG0010882: NEMA_TrichSuis_D918_09532
OG0010883: NEMA_TrichSuis_D918_07473
OG0010884: NEMA_TrichSuis_D918_03385
OG0010885: NEMA_TrichSuis_D918_08826
OG0010886: NEMA_TrichSuis_D918_04895
OG0010887: NEMA_TrichSuis_D918_04107
OG0010888: NEMA_TrichSuis_D918_01736
OG0010889: NEMA_TrichSuis_D918_06390
OG0010890: NEMA_TrichSuis_D918_02550
OG0010891: NEMA_TrichSuis_D918_08842
OG0010892: NEMA_TrichSuis_D918_09371
OG0010893: NEMA_TrichSuis_D918_07676
OG0010894: NEMA_TrichSuis_D918_06225
OG0010895: NEMA_TrichSuis_D918_03470
OG0010896: NEMA_TrichSuis_D918_00561
OG0010897: NEMA_TrichSuis_D918_07895
OG0010898: NEMA_TrichSuis_D918_09313
OG0010899: NEMA_TrichSuis_D918_03856
OG0010900: NEMA_TrichSuis_D918_00051
OG0010901: NEMA_TrichSuis_D918_05607
OG0010902: NEMA_TrichSuis_D918_00903
OG0010903: NEMA_TrichSuis_D918_09834
OG0010904: NEMA_TrichSuis_D918_06073
OG0010905: NEMA_TrichSuis_D918_04309
OG0010906: NEMA_TrichSuis_D918_05178
OG0010907: NEMA_TrichSuis_D918_01430
OG0010908: NEMA_TrichSuis_D918_06004
OG0010909: NEMA_TrichSuis_D918_06152
OG0010910: NEMA_TrichSuis_D918_04398
OG0010911: NEMA_TrichSuis_D918_04975
OG0010912: NEMA_TrichSuis_D918_09519
OG0010913: NEMA_TrichSuis_D918_06935
OG0010914: NEMA_TrichSuis_D918_07380
OG0010915: NEMA_TrichSuis_D918_04617
OG0010916: NEMA_TrichSuis_D918_07393
OG0010917: NEMA_TrichSuis_D918_01049
OG0010918: NEMA_TrichSuis_D918_07815
OG0010919: NEMA_TrichSuis_D918_07857
OG0010920: NEMA_TrichSuis_D918_02453
OG0010921: NEMA_TrichSuis_D918_03904
OG0010922: NEMA_TrichSuis_D918_04238
OG0010923: NEMA_TrichSuis_D918_05006
OG0010924: NEMA_TrichSuis_D918_00915
OG0010925: NEMA_TrichSuis_D918_09085
OG0010926: NEMA_TrichSuis_D918_10034
OG0010927: NEMA_TrichSuis_D918_08651
OG0010928: NEMA_TrichSuis_D918_01587
OG0010929: NEMA_TrichSuis_D918_03084
OG0010930: NEMA_TrichSuis_D918_05433
OG0010931: NEMA_TrichSuis_D918_02241
OG0010932: NEMA_TrichSuis_D918_04063
OG0010933: NEMA_TrichSuis_D918_06184
OG0010934: NEMA_TrichSuis_D918_00940
OG0010935: NEMA_TrichSuis_D918_09540
OG0010936: NEMA_TrichSuis_D918_09170
OG0010937: NEMA_TrichSuis_D918_05585
OG0010938: NEMA_TrichSuis_D918_02162
OG0010939: NEMA_TrichSuis_D918_09723
OG0010940: NEMA_TrichSuis_D918_03691
OG0010941: NEMA_TrichSuis_D918_06109
OG0010942: NEMA_TrichSuis_D918_01665
OG0010943: NEMA_TrichSuis_D918_03864
OG0010944: NEMA_TrichSuis_D918_06381
OG0010945: NEMA_TrichSuis_D918_06326
OG0010946: NEMA_TrichSuis_D918_06952
OG0010947: NEMA_TrichSuis_D918_09104
OG0010948: NEMA_TrichSuis_D918_09319
OG0010949: NEMA_TrichSuis_D918_08492
OG0010950: NEMA_TrichSuis_D918_05517
OG0010951: NEMA_TrichSuis_D918_05853
OG0010952: NEMA_TrichSuis_D918_01162
OG0010953: NEMA_TrichSuis_D918_08269
OG0010954: NEMA_TrichSuis_D918_08546
OG0010955: NEMA_TrichSuis_D918_09001
OG0010956: NEMA_TrichSuis_D918_08121
OG0010957: NEMA_TrichSuis_D918_03948
OG0010958: NEMA_TrichSuis_D918_07975
OG0010959: NEMA_TrichSuis_D918_01191
OG0010960: NEMA_TrichSuis_D918_08855
OG0010961: NEMA_TrichSuis_D918_05509
OG0010962: NEMA_TrichSuis_D918_04549
OG0010963: NEMA_TrichSuis_D918_09675
OG0010964: NEMA_TrichSuis_D918_02367
OG0010965: NEMA_TrichSuis_D918_08581
OG0010966: NEMA_TrichSuis_D918_04785
OG0010967: NEMA_TrichSuis_D918_05714
OG0010968: NEMA_TrichSuis_D918_03913
OG0010969: NEMA_TrichSuis_D918_00485
OG0010970: NEMA_TrichSuis_D918_00110
OG0010971: NEMA_TrichSuis_D918_07438
OG0010972: NEMA_TrichSuis_D918_08661
OG0010973: NEMA_TrichSuis_D918_07513
OG0010974: NEMA_TrichSuis_D918_02037
OG0010975: NEMA_TrichSuis_D918_09509
OG0010976: NEMA_TrichSuis_D918_07841
OG0010977: NEMA_TrichSuis_D918_06591
OG0010978: NEMA_TrichSuis_D918_09948
OG0010979: NEMA_TrichSuis_D918_04510
OG0010980: NEMA_TrichSuis_D918_02902
OG0010981: NEMA_TrichSuis_D918_02262
OG0010982: NEMA_TrichSuis_D918_04039
OG0010983: NEMA_TrichSuis_D918_02927
OG0010984: NEMA_TrichSuis_D918_05435
OG0010985: NEMA_TrichSuis_D918_08824
OG0010986: NEMA_TrichSuis_D918_00187
OG0010987: NEMA_TrichSuis_D918_09893
OG0010988: NEMA_TrichSuis_D918_00639
OG0010989: NEMA_TrichSuis_D918_09443
OG0010990: NEMA_TrichSuis_D918_08539
OG0010991: NEMA_TrichSuis_D918_09425
OG0010992: NEMA_TrichSuis_D918_08197
OG0010993: NEMA_TrichSuis_D918_09437
OG0010994: NEMA_TrichSuis_D918_03907
OG0010995: NEMA_TrichSuis_D918_09050
OG0010996: NEMA_TrichSuis_D918_09538
OG0010997: NEMA_TrichSuis_D918_09910
OG0010998: NEMA_TrichSuis_D918_01357
OG0010999: NEMA_TrichSuis_D918_06517
OG0011000: NEMA_TrichSuis_D918_02020
OG0011001: NEMA_TrichSuis_D918_02298
OG0011002: NEMA_TrichSuis_D918_05761
OG0011003: NEMA_TrichSuis_D918_04325
OG0011004: NEMA_TrichSuis_D918_08934
OG0011005: NEMA_TrichSuis_D918_06539
OG0011006: NEMA_TrichSuis_D918_04912
OG0011007: NEMA_TrichSuis_D918_08844
OG0011008: NEMA_TrichSuis_D918_00229
OG0011009: NEMA_TrichSuis_D918_03426
OG0011010: NEMA_TrichSuis_D918_05789
OG0011011: NEMA_TrichSuis_D918_04352
OG0011012: NEMA_TrichSuis_D918_07372
OG0011013: NEMA_TrichSuis_D918_07150
OG0011014: NEMA_TrichSuis_D918_07379
OG0011015: NEMA_TrichSuis_D918_08062
OG0011016: NEMA_TrichSuis_D918_07597
OG0011017: NEMA_TrichSuis_D918_04105
OG0011018: NEMA_TrichSuis_D918_02013
OG0011019: NEMA_TrichSuis_D918_03214
OG0011020: NEMA_TrichSuis_D918_05290
OG0011021: NEMA_TrichSuis_D918_07553
OG0011022: NEMA_TrichSuis_D918_03939
OG0011023: NEMA_TrichSuis_D918_03533
OG0011024: NEMA_TrichSuis_D918_08823
OG0011025: NEMA_TrichSuis_D918_07338
OG0011026: NEMA_TrichSuis_D918_04178
OG0011027: NEMA_TrichSuis_D918_07932
OG0011028: NEMA_TrichSuis_D918_08730
OG0011029: NEMA_TrichSuis_D918_08932
OG0011030: NEMA_TrichSuis_D918_08791
OG0011031: NEMA_TrichSuis_D918_03120
OG0011032: NEMA_TrichSuis_D918_02194
OG0011033: NEMA_TrichSuis_D918_08674
OG0011034: NEMA_TrichSuis_D918_02240
OG0011035: NEMA_TrichSuis_D918_06953
OG0011036: NEMA_TrichSuis_D918_02899
OG0011037: NEMA_TrichSuis_D918_07331
OG0011038: NEMA_TrichSuis_D918_09008
OG0011039: NEMA_TrichSuis_D918_04154
OG0011040: NEMA_TrichSuis_D918_05992
OG0011041: NEMA_TrichSuis_D918_03350
OG0011042: NEMA_TrichSuis_D918_04014
OG0011043: NEMA_TrichSuis_D918_06257
OG0011044: NEMA_TrichSuis_D918_09470
OG0011045: NEMA_TrichSuis_D918_09044
OG0011046: NEMA_TrichSuis_D918_04715
OG0011047: NEMA_TrichSuis_D918_02773
OG0011048: NEMA_TrichSuis_D918_08247
OG0011049: NEMA_TrichSuis_D918_09251
OG0011050: NEMA_TrichSuis_D918_01259
OG0011051: NEMA_TrichSuis_D918_09839
OG0011052: NEMA_TrichSuis_D918_05919
OG0011053: NEMA_TrichSuis_D918_00611
OG0011054: NEMA_TrichSuis_D918_04743
OG0011055: NEMA_TrichSuis_D918_05654
OG0011056: NEMA_TrichSuis_D918_03880
OG0011057: NEMA_TrichSuis_D918_08198
OG0011058: NEMA_TrichSuis_D918_00155
OG0011059: NEMA_TrichSuis_D918_01908
OG0011060: NEMA_TrichSuis_D918_09285
OG0011061: NEMA_TrichSuis_D918_04078
OG0011062: NEMA_TrichSuis_D918_06186
OG0011063: NEMA_TrichSuis_D918_09666
OG0011064: NEMA_TrichSuis_D918_04338
OG0011065: NEMA_TrichSuis_D918_09570
OG0011066: NEMA_TrichSuis_D918_07348
OG0011067: NEMA_TrichSuis_D918_02958
OG0011068: NEMA_TrichSuis_D918_01754
OG0011069: NEMA_TrichSuis_D918_07702
OG0011070: NEMA_TrichSuis_D918_02341
OG0011071: NEMA_TrichSuis_D918_03551
OG0011072: NEMA_TrichSuis_D918_02930
OG0011073: NEMA_TrichSuis_D918_06447
OG0011074: NEMA_TrichSuis_D918_07782
OG0011075: NEMA_TrichSuis_D918_07933
OG0011076: NEMA_TrichSuis_D918_07006
OG0011077: NEMA_TrichSuis_D918_08551
OG0011078: NEMA_TrichSuis_D918_02465
OG0011079: NEMA_TrichSuis_D918_04265
OG0011080: NEMA_TrichSuis_D918_10108
OG0011081: NEMA_TrichSuis_D918_02900
OG0011082: NEMA_TrichSuis_D918_09179
OG0011083: NEMA_TrichSuis_D918_06930
OG0011084: NEMA_TrichSuis_D918_02419
OG0011085: NEMA_TrichSuis_D918_01285
OG0011086: NEMA_TrichSuis_D918_10107
OG0011087: NEMA_TrichSuis_D918_10018
OG0011088: NEMA_TrichSuis_D918_09791
OG0011089: NEMA_TrichSuis_D918_06797
OG0011090: NEMA_TrichSuis_D918_09192
OG0011091: NEMA_TrichSuis_D918_09093
OG0011092: NEMA_TrichSuis_D918_00650
OG0011093: NEMA_TrichSuis_D918_00139
OG0011094: NEMA_TrichSuis_D918_08294
OG0011095: NEMA_TrichSuis_D918_07989
OG0011096: NEMA_TrichSuis_D918_00033
OG0011097: NEMA_TrichSuis_D918_06606
OG0011098: NEMA_TrichSuis_D918_08923
OG0011099: NEMA_TrichSuis_D918_05185
OG0011100: NEMA_TrichSuis_D918_07134
OG0011101: NEMA_TrichSuis_D918_07520
OG0011102: NEMA_TrichSuis_D918_03050
OG0011103: NEMA_TrichSuis_D918_03173
OG0011104: NEMA_TrichSuis_D918_00272
OG0011105: NEMA_TrichSuis_D918_08628
OG0011106: NEMA_TrichSuis_D918_07852
OG0011107: NEMA_TrichSuis_D918_05487
OG0011108: NEMA_TrichSuis_D918_02287
OG0011109: NEMA_TrichSuis_D918_01460
OG0011110: NEMA_TrichSuis_D918_05811
OG0011111: NEMA_TrichSuis_D918_03561
OG0011112: NEMA_TrichSuis_D918_01775
OG0011113: NEMA_TrichSuis_D918_07801
OG0011114: NEMA_TrichSuis_D918_03946
OG0011115: NEMA_TrichSuis_D918_07486
OG0011116: NEMA_TrichSuis_D918_03852
OG0011117: NEMA_TrichSuis_D918_06580
OG0011118: NEMA_TrichSuis_D918_04576
OG0011119: NEMA_TrichSuis_D918_09521
OG0011120: NEMA_TrichSuis_D918_05500
OG0011121: NEMA_TrichSuis_D918_00502
OG0011122: NEMA_TrichSuis_D918_09876
OG0011123: NEMA_TrichSuis_D918_06061
OG0011124: NEMA_TrichSuis_D918_05827
OG0011125: NEMA_TrichSuis_D918_01871
OG0011126: NEMA_TrichSuis_D918_06917
OG0011127: NEMA_TrichSuis_D918_03503
OG0011128: NEMA_TrichSuis_D918_05832
OG0011129: NEMA_TrichSuis_D918_00665
OG0011130: NEMA_TrichSuis_D918_05935
OG0011131: NEMA_TrichSuis_D918_05842
OG0011132: NEMA_TrichSuis_D918_01987
OG0011133: NEMA_TrichSuis_D918_05528
OG0011134: NEMA_TrichSuis_D918_06876
OG0011135: NEMA_TrichSuis_D918_09412
OG0011136: NEMA_TrichSuis_D918_07618
OG0011137: NEMA_TrichSuis_D918_04084
OG0011138: NEMA_TrichSuis_D918_05079
OG0011139: NEMA_TrichSuis_D918_03815
OG0011140: NEMA_TrichSuis_D918_02215
OG0011141: NEMA_TrichSuis_D918_07362
OG0011142: NEMA_TrichSuis_D918_03140
OG0011143: NEMA_TrichSuis_D918_03776
OG0011144: NEMA_TrichSuis_D918_08541
OG0011145: NEMA_TrichSuis_D918_09951
OG0011146: NEMA_TrichSuis_D918_08613
OG0011147: NEMA_TrichSuis_D918_06661
OG0011148: NEMA_TrichSuis_D918_06907
OG0011149: NEMA_TrichSuis_D918_06706
OG0011150: NEMA_TrichSuis_D918_09317
OG0011151: NEMA_TrichSuis_D918_07446
OG0011152: NEMA_TrichSuis_D918_03182
OG0011153: NEMA_TrichSuis_D918_07509
OG0011154: NEMA_TrichSuis_D918_08999
OG0011155: NEMA_TrichSuis_D918_03085
OG0011156: NEMA_TrichSuis_D918_00726
OG0011157: NEMA_TrichSuis_D918_03874
OG0011158: NEMA_TrichSuis_D918_06465
OG0011159: NEMA_TrichSuis_D918_04176
OG0011160: NEMA_TrichSuis_D918_02273
OG0011161: NEMA_TrichSuis_D918_00452
OG0011162: NEMA_TrichSuis_D918_09362
OG0011163: NEMA_TrichSuis_D918_06360
OG0011164: NEMA_TrichSuis_D918_07075
OG0011165: NEMA_TrichSuis_D918_03294
OG0011166: NEMA_TrichSuis_D918_06592
OG0011167: NEMA_TrichSuis_D918_04605
OG0011168: NEMA_TrichSuis_D918_08098
OG0011169: NEMA_TrichSuis_D918_08979
OG0011170: NEMA_TrichSuis_D918_07567
OG0011171: NEMA_TrichSuis_D918_06899
OG0011172: NEMA_TrichSuis_D918_00643
OG0011173: NEMA_TrichSuis_D918_09258
OG0011174: NEMA_TrichSuis_D918_00847
OG0011175: NEMA_TrichSuis_D918_01906
OG0011176: NEMA_TrichSuis_D918_09091
OG0011177: NEMA_TrichSuis_D918_03250
OG0011178: NEMA_TrichSuis_D918_01864
OG0011179: NEMA_TrichSuis_D918_08908
OG0011180: NEMA_TrichSuis_D918_08273
OG0011181: NEMA_TrichSuis_D918_08821
OG0011182: NEMA_TrichSuis_D918_09606
OG0011183: NEMA_TrichSuis_D918_05589
OG0011184: NEMA_TrichSuis_D918_06581
OG0011185: NEMA_TrichSuis_D918_08921
OG0011186: NEMA_TrichSuis_D918_04016
OG0011187: NEMA_TrichSuis_D918_03574
OG0011188: NEMA_TrichSuis_D918_01167
OG0011189: NEMA_TrichSuis_D918_01722
OG0011190: NEMA_TrichSuis_D918_04057
OG0011191: NEMA_TrichSuis_D918_04882
OG0011192: NEMA_TrichSuis_D918_03626
OG0011193: NEMA_TrichSuis_D918_09755
OG0011194: NEMA_TrichSuis_D918_07641
OG0011195: NEMA_TrichSuis_D918_08655
OG0011196: NEMA_TrichSuis_D918_06342
OG0011197: NEMA_TrichSuis_D918_08448
OG0011198: NEMA_TrichSuis_D918_09643
OG0011199: NEMA_TrichSuis_D918_08173
OG0011200: NEMA_TrichSuis_D918_05350
OG0011201: NEMA_TrichSuis_D918_03497
OG0011202: NEMA_TrichSuis_D918_08734
OG0011203: NEMA_TrichSuis_D918_03754
OG0011204: NEMA_TrichSuis_D918_00228
OG0011205: NEMA_TrichSuis_D918_06541
OG0011206: NEMA_TrichSuis_D918_09579
OG0011207: NEMA_TrichSuis_D918_01178
OG0011208: NEMA_TrichSuis_D918_02069
OG0011209: NEMA_TrichSuis_D918_08267
OG0011210: NEMA_TrichSuis_D918_04115
OG0011211: NEMA_TrichSuis_D918_05754
OG0011212: NEMA_TrichSuis_D918_07979
OG0011213: NEMA_TrichSuis_D918_10118
OG0011214: NEMA_TrichSuis_D918_00027
OG0011215: NEMA_TrichSuis_D918_06198
OG0011216: NEMA_TrichSuis_D918_05908
OG0011217: NEMA_TrichSuis_D918_02485
OG0011218: NEMA_TrichSuis_D918_02026
OG0011219: NEMA_TrichSuis_D918_09797
OG0011220: NEMA_TrichSuis_D918_04891
OG0011221: NEMA_TrichSuis_D918_03203
OG0011222: NEMA_TrichSuis_D918_08085
OG0011223: NEMA_TrichSuis_D918_09459
OG0011224: NEMA_TrichSuis_D918_08528
OG0011225: NEMA_TrichSuis_D918_02252
OG0011226: NEMA_TrichSuis_D918_03965
OG0011227: NEMA_TrichSuis_D918_06538
OG0011228: NEMA_TrichSuis_D918_04956
OG0011229: NEMA_TrichSuis_D918_00830
OG0011230: NEMA_TrichSuis_D918_06442
OG0011231: NEMA_TrichSuis_D918_02905
OG0011232: NEMA_TrichSuis_D918_09904
OG0011233: NEMA_TrichSuis_D918_09282
OG0011234: NEMA_TrichSuis_D918_03819
OG0011235: NEMA_TrichSuis_D918_03518
OG0011236: NEMA_TrichSuis_D918_08083
OG0011237: NEMA_TrichSuis_D918_06929
OG0011238: NEMA_TrichSuis_D918_03966
OG0011239: NEMA_TrichSuis_D918_03196
OG0011240: NEMA_TrichSuis_D918_03037
OG0011241: NEMA_TrichSuis_D918_04725
OG0011242: NEMA_TrichSuis_D918_08968
OG0011243: NEMA_TrichSuis_D918_05280
OG0011244: NEMA_TrichSuis_D918_08280
OG0011245: NEMA_TrichSuis_D918_02362
OG0011246: NEMA_TrichSuis_D918_05107
OG0011247: NEMA_TrichSuis_D918_05549
OG0011248: NEMA_TrichSuis_D918_06101
OG0011249: NEMA_TrichSuis_D918_07318
OG0011250: NEMA_TrichSuis_D918_09968
OG0011251: NEMA_TrichSuis_D918_04286
OG0011252: NEMA_TrichSuis_D918_01387
OG0011253: NEMA_TrichSuis_D918_00792
OG0011254: NEMA_TrichSuis_D918_06681
OG0011255: NEMA_TrichSuis_D918_05197
OG0011256: NEMA_TrichSuis_D918_07015
OG0011257: NEMA_TrichSuis_D918_01729
OG0011258: NEMA_TrichSuis_D918_05942
OG0011259: NEMA_TrichSuis_D918_01641
OG0011260: NEMA_TrichSuis_D918_04511
OG0011261: NEMA_TrichSuis_D918_09511
OG0011262: NEMA_TrichSuis_D918_09136
OG0011263: NEMA_TrichSuis_D918_02646
OG0011264: NEMA_TrichSuis_D918_01095
OG0011265: NEMA_TrichSuis_D918_07227
OG0011266: NEMA_TrichSuis_D918_00462
OG0011267: NEMA_TrichSuis_D918_08370
OG0011268: NEMA_TrichSuis_D918_07139
OG0011269: NEMA_TrichSuis_D918_00488
OG0011270: NEMA_TrichSuis_D918_02434
OG0011271: NEMA_TrichSuis_D918_01692
OG0011272: NEMA_TrichSuis_D918_06488
OG0011273: NEMA_TrichSuis_D918_07616
OG0011274: NEMA_TrichSuis_D918_02253
OG0011275: NEMA_TrichSuis_D918_06428
OG0011276: NEMA_TrichSuis_D918_04356
OG0011277: NEMA_TrichSuis_D918_07517
OG0011278: NEMA_TrichSuis_D918_04366
OG0011279: NEMA_TrichSuis_D918_06002
OG0011280: NEMA_TrichSuis_D918_00280
OG0011281: NEMA_TrichSuis_D918_01124
OG0011282: NEMA_TrichSuis_D918_02514
OG0011283: NEMA_TrichSuis_D918_04900
```
