## Supplementary table for "Multiple losses of ecdysone receptor genes in nematodes: an alternative evolutionary scenario of molting regulation": READ.ME

```
>Clustering_ac.R
>Clustering_br.R
>Clustering_gp.R
>Clustering_ts.R
R scripts for the fuccy c-mean clustering analysis in each species

>RDS_files_clustering
RDS files of the results of the clustering

>fasta_files_clustering
Fasta files of the sequences which were used in orhtofinder analysis

>Orthogroup_clustering
Results of Orthofinder analysis after the selection of gene sets by clustering

>OrthoFinder_analysis.sh
Script for orthoginder analysis
```
