## Supplementary table for "Multiple losses of ecdysone receptor genes in nematodes: an alternative evolutionary scenario of molting regulation": gene_ids

```
species	id	annotation
Brugia_malayi	Gene:WBGene00231488	ecr
Brugia_malayi   Gene:WBGene00222157	hr3
Brugia_malayi   Gene:WBGene00223564	ftz-f1_1
Brugia_malayi	Gene:WBGene00223565	ftz-f1_2
Brugia_malayi   Gene:WBGene00226451	e75
Brugia_malayi   Gene:WBGene00224250	usp
Brugia_malayi   Gene:WBGene00224446	lin-42
Brugia_malayi	Gene:WBGene00224409	kin-20
Ancylostoma_ceylanicum	Acey_s0796.v2.g19073	ecr
Ancylostoma_ceylanicum	Acey_s0033.v2.g12976	hr3
Ancylostoma_ceylanicum  Acey_s0015.v2.g10175	ftz-f1_1
Ancylostoma_ceylanicum  Acey_s0513.v2.g12130	ftz-f1_2
Ancylostoma_ceylanicum  Acey_s0257.v2.g17121	e75
Ancylostoma_ceylanicum  Acey_s0661.v2.g3725	lin-42
Ancylostoma_ceylanicum  Acey_s0381.v2.g17130	kin-20
Trichuris_suis  D918_07931      ecr
Trichuris_suis  D918_02615      hr3
Trichuris_suis  D918_09272	ftz-f1
Trichuris_suis  D918_05262	e75_1
Trichuris_suis  D918_05263	e75_2
Trichuris_suis  D918_08043	usp
Trichuris_suis  D918_01086	lin-42
Trichuris_suis 	D918_02827	kin-20
Pristionchus_pacificus	ppa_stranded_DN15703_c0_g1_i1	ecr
Pristionchus_pacificus	PPA43989	hr3
Pristionchus_pacificus  PPA23688	ftz-f1
Pristionchus_pacificus  ppa_stranded_DN16719_c0_g1_i1	usp
Pristionchus_pacificus  PPA04586	lin-42
Pristionchus_pacificus  PPA27136	kin-20_1
Pristionchus_pacificus  PPA15875	kin-20_2
Globodera_pallida	GPLIN_000052400	hr3
Globodera_pallida        GPLIN_000052600 hr3
Globodera_pallida        GPLIN_000548600	ftz-f1
Globodera_pallida        GPLIN_000585400	e75
Globodera_pallida        GPLIN_000429400	lin-42
Globodera_pallida	GPLIN_000841300	kin-20
Caenorhabditis_elegans	nhr-23	hr3
Caenorhabditis_elegans  nhr-85  e75
Caenorhabditis_elegans  nhr-25  ftz-f1
Caenorhabditis_elegans  lin-42	lin-42
Caenorhabditis_elegans  kin-20	kin-20
```
