## Supplementary table for "Multiple losses of ecdysone receptor genes in nematodes: an alternative evolutionary scenario of molting regulation": READ.ME

```
>AncylCeyla_filter_exp.sh          
>BrugiMalay_filter_exp.sh          
Script for quality check, filtering, and calculation of expression levels in AncyCeyla and BrugiMalay

>A_ceylanicum_TPM_table            
>B_malayi_TPM_table
Calculated expression levels

>Fig_Expression_pattern_others.R
>Fig_Expression_pattern_ecr_usp.R
R scripts for visualizing the expression pattern of the target genes

>gene_ids
Gene IDs of the target genes in this analysis. 
Note that local passes are written, for example, for gene ID and expression matrix.
```
