## Supplementary table for "Multiple losses of ecdysone receptor genes in nematodes: an alternative evolutionary scenario of molting regulation": READ.ME

```
>Clustering_Orthogroup
Scripts, results, and dataset of fc_mean clustering and orthrofinder analysis

>Expression_ecr_hr3
Scripts and dataset for visualizing the expression pattern of ecr and hr3 (Fig. 1B–G)
```
